# Quantum aspects of evolution: a contribution toward evolutionary explorations of genotype networks via quantum walks

**DOI:** 10.1101/2020.07.10.197657

**Authors:** Diego Santiago-Alarcon, Horacio Tapia-McClung, Sergio Lerma-Hernández, Salvador E. Venegas-Andraca

## Abstract

Quantum biology seeks to explain biological phenomena via quantum mechanisms, such as enzyme reaction rates via tunneling and photosynthesis energy efficiency via coherent superposition of states. However, less effort has been devoted to study the role of quantum mechanisms in biological evolution. In this paper, we used transcription factor networks with two and four different phenotypes, and used classical random walks (CRW) and quantum walks (QW) to compare network search behavior and efficiency at finding novel phenotypes between CRW and QW. In the network with two phenotypes, at temporal scales comparable to decoherence time T_D_, QW are as efficient as CRW at finding new phenotypes. In the case of the network with four phenotypes, the QW had a higher probability of mutating to a novel phenotype than the CRW, regardless of the number of mutational steps (i.e., 1, 2 or 3) away from the new phenotype. Before quantum decoherence, the QW probabilities become higher turning the QW effectively more efficient than CRW at finding novel phenotypes under different starting conditions. Thus, our results warrant further exploration of the QW under more realistic network scenarios (i.e., larger genotype networks) in both closed and open systems (e.g., by considering Lindblad terms).

## Supplementary material for "Quantum aspects of evolution: a contribution toward evolutionary explorations of genotype networks via quantum walks": Mathematica notebook build network: QAE_1_CreateGraphFromSource.nb

```
(* Content-type: application/vnd.wolfram.mathematica *)

(*** Wolfram Notebook File ***)
(* http://www.wolfram.com/nb *)

(* CreatedBy='Mathematica 12.1' *)

(*CacheID: 234*)
(* Internal cache information:
NotebookFileLineBreakTest
NotebookFileLineBreakTest
NotebookDataPosition[       158,          7]
NotebookDataLength[     15475,        402]
NotebookOptionsPosition[     13369,        357]
NotebookOutlinePosition[     13786,        374]
CellTagsIndexPosition[     13743,        371]
WindowFrame->Normal*)

(* Beginning of Notebook Content *)
Notebook[{

Cell[CellGroupData[{
Cell["\<\
Quantum aspects of evolution: a contribution toward evolutionary explorations \
of genotype networks via quantum walks.\
\>", "Section",
 CellChangeTimes->{{3.8037247295315437`*^9, 
  3.803724748541711*^9}},ExpressionUUID->"b68f556b-96bb-410b-b04f-\
ad0ea026d3fd"],

Cell[CellGroupData[{

Cell["Supplementary notebook 1: Build the genotype network.", "Subsection",
 CellChangeTimes->{{3.803724752677647*^9, 
  3.80372478737374*^9}},ExpressionUUID->"5e426a92-ac26-47a8-b4df-\
adb0b44e80ff"],

Cell[CellGroupData[{

Cell[TextData[{
 "This notebook processes the source file ",
 StyleBox[" downloaded from the Genonets Server: ",
  FontWeight->"Plain"],
 StyleBox[ButtonBox["http://ieu-genonets.uzh.ch/",
  BaseStyle->"Hyperlink",
  ButtonData->{
    URL["http://ieu-genonets.uzh.ch/"], None},
  ButtonNote->"http://ieu-genonets.uzh.ch/"],
  FontWeight->"Plain"]
}], "Item",
 CellChangeTimes->{{3.803725034156521*^9, 3.8037250383557568`*^9}, {
   3.803725115252933*^9, 3.8037251392515507`*^9}, {3.803725202990983*^9, 
   3.803725211030677*^9}, 3.803725731109475*^9, {3.803726096139689*^9, 
   3.803726099218882*^9}, {3.803726161877487*^9, 3.803726213681773*^9}, {
   3.803726246975774*^9, 
   3.80372626690341*^9}},ExpressionUUID->"b0e2ce79-c560-4808-bfff-\
2543b436bf3c"],

Cell[TextData[{
 "Source file is ",
 StyleBox["\[OpenCurlyDoubleQuote]genonetsT1.json.gz\[CloseCurlyDoubleQuote]",
   "Input",
  FontWeight->"Bold"],
 " provided also as supplementary material. It must be placed in a \
subdirectory inside the path where the notebook is evaluated. Otherwise \
change to the correct path in the variable ",
 StyleBox["$dataURL", "Input"]
}], "Item",
 CellChangeTimes->{{3.8037248719737043`*^9, 3.803724885468857*^9}, {
  3.803725733494198*^9, 3.803725742368733*^9}, {3.803725943342033*^9, 
  3.803726023336821*^9}, {3.803738390261387*^9, 
  3.803738403443818*^9}},ExpressionUUID->"43429d71-2f91-4389-ba19-\
d68eaf3e6a82"],

Cell["\<\
Results of this notebook\[CloseCurlyQuote]s evaluation are two structures \
with the network\[CloseCurlyQuote]s information (also provided as \
supplementary data):\
\>", "Item",
 CellChangeTimes->{{3.8037248719737043`*^9, 3.803724885468857*^9}, {
  3.803725733494198*^9, 3.803725847076083*^9}, {3.803726047724064*^9, 
  3.803726054172039*^9}, {3.803738424003433*^9, 
  3.803738459282215*^9}},ExpressionUUID->"bd55bbfd-f0db-4300-95e2-\
cefb8c952791"],

Cell[CellGroupData[{

Cell[TextData[{
 StyleBox["\[OpenCurlyDoubleQuote]g.wl\[CloseCurlyDoubleQuote]", "Input"],
 StyleBox[" is an Association containing the nodes and its connections (genes \
and targets)", "Text",
  FontWeight->"Plain"]
}], "Subitem",
 CellChangeTimes->{{3.8037248719737043`*^9, 3.803724885468857*^9}, {
  3.803725733494198*^9, 3.8037258646819267`*^9}, {3.8037260583398743`*^9, 
  3.803726065259776*^9}, {3.803726409781904*^9, 3.803726427733766*^9}, {
  3.803727372075612*^9, 
  3.803727445137404*^9}},ExpressionUUID->"51186fd4-f2e3-4aa5-a07c-\
30eb5b45b05b"],

Cell[TextData[{
 StyleBox["\[OpenCurlyDoubleQuote]gN.wl\[CloseCurlyDoubleQuote]", "Input"],
 StyleBox[" is a list of  undirected edges used to represent the graph \
object", "Text",
  FontWeight->"Plain"]
}], "Subitem",
 CellChangeTimes->{{3.8037248719737043`*^9, 3.803724885468857*^9}, {
  3.803725733494198*^9, 3.8037258646819267`*^9}, {3.8037260583398743`*^9, 
  3.803726086112254*^9}, {3.803726418725933*^9, 3.803726450428956*^9}, {
  3.803727474161009*^9, 3.803727522606605*^9}, {3.80373846162364*^9, 
  3.803738461626011*^9}},ExpressionUUID->"d8f487ab-6ac8-436c-b1f8-\
e1279d3e675e"]
}, Open  ]],

Cell[TextData[StyleBox["The two structures are used to generate the classical \
and quantum walks in another notebook also provided as supplementary \
material.", "Text",
 FontWeight->"Plain"]], "Item",
 CellChangeTimes->{{3.8037248719737043`*^9, 3.803724885468857*^9}, {
  3.803725733494198*^9, 3.8037258646819267`*^9}, {3.8037260583398743`*^9, 
  3.803726086112254*^9}, {3.803726418725933*^9, 3.803726450428956*^9}, {
  3.803727474161009*^9, 3.803727522606605*^9}, {3.8037384648025503`*^9, 
  3.803738501569977*^9}},ExpressionUUID->"edf4cef5-ccda-45e7-b67c-\
36a489788118"],

Cell["\<\
It is not necessary to evaluate this  notebook as the results of its \
evaluation are also provided as supplementary electronic material.\
\>", "Item",
 CellChangeTimes->{{3.803726286210987*^9, 3.803726305242868*^9}, {
  3.803726349150271*^9, 3.803726376684683*^9}, {3.80373841256355*^9, 
  3.8037384148027687`*^9}},
 FontWeight->"Bold",ExpressionUUID->"c83e1b0e-795b-4294-abaf-e27d0e70d203"]
}, Open  ]],

Cell[BoxData[{
 RowBox[{"ClearAll", "[", "\"\<Global`*\>\"", "]"}], "\[IndentingNewLine]", 
 RowBox[{"SetOptions", "[", 
  RowBox[{"$FrontEndSession", ",", 
   RowBox[{"NotebookAutoSave", "\[Rule]", "True"}]}], "]"}], "\n", 
 RowBox[{"NotebookSave", "[", "]"}], "\[IndentingNewLine]", 
 RowBox[{
  RowBox[{"$baseURL", "=", 
   RowBox[{"DirectoryName", "[", 
    RowBox[{"NotebookDirectory", "[", "]"}], "]"}]}], 
  ";"}], "\[IndentingNewLine]", 
 RowBox[{
  RowBox[{"$dataURL", "=", 
   RowBox[{"FileNameJoin", "[", 
    RowBox[{"{", 
     RowBox[{"$baseURL", ",", "\"\<Data\>\""}], "}"}], "]"}]}], 
  ";"}]}], "Input",
 InitializationCell->True,
 CellChangeTimes->{{3.803725963415388*^9, 
  3.803725967298686*^9}},ExpressionUUID->"b2440771-356f-480e-9275-\
dd621e754669"],

Cell[BoxData[{
 RowBox[{"Clear", "[", "makeGraphFromSequence", 
  "]"}], "\[IndentingNewLine]", 
 RowBox[{
  RowBox[{"makeGraphFromSequence", "[", "genet_", "]"}], ":=", 
  RowBox[{"Module", "[", 
   RowBox[{
    RowBox[{"{", 
     RowBox[{
     "vertices", ",", "edgesAsIndexPairs", ",", "edges", ",", "evol2", ",", 
      "evolTargets", ",", "evolEdges"}], "}"}], ",", "\[IndentingNewLine]", 
    RowBox[{
     RowBox[{"vertices", "=", 
      RowBox[{"genet", "[", 
       RowBox[{"[", 
        RowBox[{"\"\<nodes\>\"", ",", "All", ",", "\"\<sequences\>\""}], 
        "]"}], "]"}]}], ";", "\n", 
     RowBox[{"edgesAsIndexPairs", "=", 
      RowBox[{"1", "+", 
       RowBox[{"Values", "/@", 
        RowBox[{"genet", "[", 
         RowBox[{"[", 
          RowBox[{"\"\<edges\>\"", ",", "All", ",", 
           RowBox[{"{", 
            RowBox[{"\"\<source\>\"", ",", "\"\<target\>\""}], "}"}]}], "]"}],
          "]"}]}]}]}], ";", "\n", 
     RowBox[{"edges", "=", 
      RowBox[{
       RowBox[{
        RowBox[{"UndirectedEdge", "@@", 
         RowBox[{"vertices", "[", 
          RowBox[{"[", "#", "]"}], "]"}]}], "&"}], "/@", 
       "edgesAsIndexPairs"}]}], ";", "\[IndentingNewLine]", 
     RowBox[{"evol2", "=", 
      RowBox[{"genet", "[", 
       RowBox[{"[", 
        RowBox[{
        "\"\<nodes\>\"", ",", "All", ",", "\"\<Evolvability_targets\>\""}], 
        "]"}], "]"}]}], ";", "\[IndentingNewLine]", 
     RowBox[{"evolTargets", "=", 
      RowBox[{"Values", "/@", "evol2"}]}], ";", "\[IndentingNewLine]", 
     RowBox[{"evolEdges", "=", 
      RowBox[{"UndirectedEdge", "@@@", 
       RowBox[{"Flatten", "[", 
        RowBox[{
         RowBox[{"Table", "[", "\[IndentingNewLine]", 
          RowBox[{
           RowBox[{"Outer", "[", 
            RowBox[{"List", ",", 
             RowBox[{"{", 
              RowBox[{"vertices", "[", 
               RowBox[{"[", "n", "]"}], "]"}], "}"}], ",", 
             RowBox[{"evolTargets", "[", 
              RowBox[{"[", "n", "]"}], "]"}]}], "]"}], ",", 
           RowBox[{"{", 
            RowBox[{"n", ",", 
             RowBox[{"Length", "[", "vertices", "]"}]}], "}"}]}], 
          "\[IndentingNewLine]", "]"}], ",", "3"}], "]"}]}]}], ";", 
     "\[IndentingNewLine]", 
     RowBox[{"(*", 
      RowBox[{"{", 
       RowBox[{"vertices", ",", 
        RowBox[{"Join", "[", 
         RowBox[{"edges", ",", "evolEdges"}], "]"}]}], "}"}], "*)"}], 
     "\[IndentingNewLine]", 
     RowBox[{"<|", 
      RowBox[{
       RowBox[{"\"\<Genes\>\"", "\[Rule]", "vertices"}], ",", 
       RowBox[{"\"\<Targets\>\"", "\[Rule]", 
        RowBox[{"Join", "[", 
         RowBox[{"edges", ",", "evolEdges"}], "]"}]}]}], "|>"}]}]}], 
   "\[IndentingNewLine]", "]"}]}]}], "Input",
 InitializationCell->True,
 CellChangeTimes->{{3.7129416227048607`*^9, 3.7129417864172277`*^9}, {
   3.712941833538282*^9, 3.7129418649609528`*^9}, {3.7130244951858997`*^9, 
   3.713024505042638*^9}, {3.713026645521791*^9, 3.71302664900662*^9}, {
   3.739189680424645*^9, 3.739189726930738*^9}, {3.739189817081114*^9, 
   3.739189817429187*^9}, 3.779714604390244*^9},
 CellLabel->"In[4]:=",ExpressionUUID->"a2aeff46-b04d-4201-8448-4887a73e4854"],

Cell[BoxData[{
 RowBox[{
  RowBox[{"netdata", "=", 
   RowBox[{"Import", "[", 
    RowBox[{
     RowBox[{"FileNameJoin", "[", 
      RowBox[{"{", 
       RowBox[{"$dataURL", ",", "\"\<genonetsT1.json.gz\>\""}], "}"}], "]"}], 
     ",", "\"\<RawJSON\>\""}], "]"}]}], ";"}], "\[IndentingNewLine]", 
 RowBox[{"Position", "[", 
  RowBox[{
   RowBox[{"Values", "@", 
    RowBox[{"netdata", "[", 
     RowBox[{"[", 
      RowBox[{";;", ",", "\"\<graph\>\"", ",", "\"\<Evolvability\>\""}], 
      "]"}], "]"}]}], ",", "_Missing"}], "]"}], "\[IndentingNewLine]", 
 RowBox[{"Extract", "[", 
  RowBox[{
   RowBox[{"Keys", "@", "netdata"}], ",", "%"}], "]"}], "\[IndentingNewLine]", 
 RowBox[{
  RowBox[{"netdata", "=", 
   RowBox[{"Delete", "[", 
    RowBox[{"netdata", ",", 
     RowBox[{"First", "@", "%"}]}], "]"}]}], ";"}]}], "Input",
 InitializationCell->True,
 CellChangeTimes->{{3.715349644064384*^9, 3.715349662927895*^9}, {
   3.715354469615237*^9, 3.715354486991055*^9}, {3.718371774783125*^9, 
   3.71837178596903*^9}, 3.718371822281996*^9, {3.719154214109335*^9, 
   3.719154226211835*^9}, {3.738507223519751*^9, 3.738507273276821*^9}, {
   3.738507841798554*^9, 3.7385078471804333`*^9}, 3.7385923862949963`*^9, 
   3.738592503422205*^9, 3.739277105826413*^9},
 CellLabel->"In[9]:=",ExpressionUUID->"c8f68978-dafa-40cc-9cb8-523cab3ab8b1"],

Cell[BoxData[{
 RowBox[{
  RowBox[{"g", "=", 
   RowBox[{"makeGraphFromSequence", "/@", "netdata"}]}], ";"}], "\n", 
 RowBox[{
  RowBox[{"phenotypes", "=", 
   RowBox[{"Keys", "@", "g"}]}], ";"}]}], "Input",
 InitializationCell->True,
 CellChangeTimes->{{3.718374798041136*^9, 3.71837480799126*^9}, 
   3.719579690237212*^9, {3.739105339873448*^9, 3.739105343042153*^9}, {
   3.739189766502002*^9, 3.7391897761487427`*^9}},
 CellLabel->"In[13]:=",ExpressionUUID->"8e0ffb9d-cd5b-42cd-889a-246397da8eec"],

Cell[BoxData[
 RowBox[{
  RowBox[{"gN", "=", 
   RowBox[{
    RowBox[{
     RowBox[{"g", "[", 
      RowBox[{"#", ",", "\"\<Targets\>\""}], "]"}], "&"}], "/@", 
    "phenotypes"}]}], ";"}]], "Input",
 InitializationCell->True,
 CellChangeTimes->{3.744033748386249*^9},
 CellLabel->"In[16]:=",ExpressionUUID->"5dc25aac-e14e-4eb1-b77e-88fb7baaf36d"],

Cell[BoxData[{
 RowBox[{
  RowBox[{"geneTargets", "=", 
   RowBox[{"Values", "[", 
    RowBox[{"EdgeRules", "/@", "gN"}], "]"}]}], 
  ";"}], "\[IndentingNewLine]", 
 RowBox[{
  RowBox[{"partGeneTargets", "=", 
   RowBox[{
    RowBox[{
     RowBox[{"Part", "[", 
      RowBox[{"geneTargets", ",", "#"}], "]"}], "&"}], "/@", 
    RowBox[{"Subsets", "[", 
     RowBox[{
      RowBox[{"Range", "[", "pheNLen", "]"}], ",", 
      RowBox[{"{", "2", "}"}]}], "]"}]}]}], ";"}], "\[IndentingNewLine]", 
 RowBox[{
  RowBox[{"commonGenes", "=", 
   RowBox[{"DeleteCases", "[", 
    RowBox[{
     RowBox[{
      RowBox[{
       RowBox[{"Intersection", "@@", "#"}], "&"}], "/@", "partGeneTargets"}], 
     ",", 
     RowBox[{"{", "}"}]}], "]"}]}], ";"}], "\n", 
 RowBox[{
  RowBox[{"commGenes", "=", 
   RowBox[{
    RowBox[{
     RowBox[{"Intersection", "@@", "#"}], "&"}], "/@", "partGeneTargets"}]}], 
  ";"}], "\[IndentingNewLine]", 
 RowBox[{"Length", "/@", 
  RowBox[{"{", 
   RowBox[{"commonGenes", ",", "commGenes"}], "}"}]}]}], "Input",
 InitializationCell->True,
 CellChangeTimes->{{3.740237212746752*^9, 3.740237284601905*^9}, 
   3.740237331146592*^9, {3.740237389171247*^9, 3.740237506684615*^9}, {
   3.740237635770175*^9, 3.740237636024886*^9}},
 CellLabel->"In[20]:=",ExpressionUUID->"f3ee6bd2-2c3a-4902-91b6-b3f12f9b02d8"],

Cell[BoxData[{
 RowBox[{"Save", "[", 
  RowBox[{
   RowBox[{"FileNameJoin", "[", 
    RowBox[{"{", 
     RowBox[{"$dataURL", ",", "\"\<gN.wl\>\""}], "}"}], "]"}], ",", "gN"}], 
  "]"}], "\n", 
 RowBox[{"Save", "[", 
  RowBox[{
   RowBox[{"FileNameJoin", "[", 
    RowBox[{"{", 
     RowBox[{"$dataURL", ",", "\"\<g.wl\>\""}], "}"}], "]"}], ",", "g"}], 
  "]"}]}], "Input",
 InitializationCell->True,
 CellChangeTimes->{{3.7803177387977*^9, 3.780317740540723*^9}, {
   3.7803178118507338`*^9, 3.7803178479939003`*^9}, 3.780318018458662*^9, {
   3.803726392286529*^9, 3.803726393015851*^9}, {3.803727597342452*^9, 
   3.803727623451378*^9}},ExpressionUUID->"8a79cd81-9365-418e-93ac-\
1a2c0204945f"]
}, Open  ]]
}, Open  ]]
},
WindowToolbars->"EditBar",
WindowSize->{927, 1025},
WindowMargins->{{Automatic, 0}, {0, Automatic}},
FrontEndVersion->"12.1 for Linux x86 (64-bit) (March 14, 2020)",
StyleDefinitions->"Default.nb",
ExpressionUUID->"4cd5bbac-c535-4f1f-8150-7be93550f07f"
]
(* End of Notebook Content *)

(* Internal cache information *)
(*CellTagsOutline
CellTagsIndex->{}
*)
(*CellTagsIndex
CellTagsIndex->{}
*)
(*NotebookFileOutline
Notebook[{
Cell[CellGroupData[{
Cell[580, 22, 274, 6, 179, "Section",ExpressionUUID->"b68f556b-96bb-410b-b04f-ad0ea026d3fd"],
Cell[CellGroupData[{
Cell[879, 32, 200, 3, 67, "Subsection",ExpressionUUID->"5e426a92-ac26-47a8-b4df-adb0b44e80ff"],
Cell[CellGroupData[{
Cell[1104, 39, 755, 17, 63, "Item",ExpressionUUID->"b0e2ce79-c560-4808-bfff-2543b436bf3c"],
Cell[1862, 58, 653, 14, 87, "Item",ExpressionUUID->"43429d71-2f91-4389-ba19-d68eaf3e6a82"],
Cell[2518, 74, 460, 9, 63, "Item",ExpressionUUID->"bd55bbfd-f0db-4300-95e2-cefb8c952791"],
Cell[CellGroupData[{
Cell[3003, 87, 556, 11, 33, "Subitem",ExpressionUUID->"51186fd4-f2e3-4aa5-a07c-30eb5b45b05b"],
Cell[3562, 100, 589, 11, 33, "Subitem",ExpressionUUID->"d8f487ab-6ac8-436c-b1f8-e1279d3e675e"]
}, Open  ]],
Cell[4166, 114, 575, 9, 65, "Item",ExpressionUUID->"edf4cef5-ccda-45e7-b67c-36a489788118"],
Cell[4744, 125, 402, 7, 63, "Item",ExpressionUUID->"c83e1b0e-795b-4294-abaf-e27d0e70d203"]
}, Open  ]],
Cell[5161, 135, 772, 20, 166, "Input",ExpressionUUID->"b2440771-356f-480e-9275-dd621e754669",
 InitializationCell->True],
Cell[5936, 157, 3179, 78, 409, "Input",ExpressionUUID->"a2aeff46-b04d-4201-8448-4887a73e4854",
 InitializationCell->True],
Cell[9118, 237, 1340, 31, 139, "Input",ExpressionUUID->"c8f68978-dafa-40cc-9cb8-523cab3ab8b1",
 InitializationCell->True],
Cell[10461, 270, 502, 11, 85, "Input",ExpressionUUID->"8e0ffb9d-cd5b-42cd-889a-246397da8eec",
 InitializationCell->True],
Cell[10966, 283, 347, 10, 57, "Input",ExpressionUUID->"5dc25aac-e14e-4eb1-b77e-88fb7baaf36d",
 InitializationCell->True],
Cell[11316, 295, 1326, 38, 166, "Input",ExpressionUUID->"f3ee6bd2-2c3a-4902-91b6-b3f12f9b02d8",
 InitializationCell->True],
Cell[12645, 335, 696, 18, 68, "Input",ExpressionUUID->"8a79cd81-9365-418e-93ac-1a2c0204945f",
 InitializationCell->True]
}, Open  ]]
}, Open  ]]
}
]
*)
```
