## Supplementary material for "Quantum aspects of evolution: a contribution toward evolutionary explorations of genotype networks via quantum walks": Mathematica notebook probabilities: QAE_2_CalculateProbabilities.nb

```
(* Content-type: application/vnd.wolfram.mathematica *)

(*** Wolfram Notebook File ***)
(* http://www.wolfram.com/nb *)

(* CreatedBy='Mathematica 12.0' *)

(*CacheID: 234*)
(* Internal cache information:
NotebookFileLineBreakTest
NotebookFileLineBreakTest
NotebookDataPosition[       158,          7]
NotebookDataLength[     25800,        644]
NotebookOptionsPosition[     22836,        591]
NotebookOutlinePosition[     23228,        607]
CellTagsIndexPosition[     23185,        604]
WindowFrame->Normal*)

(* Beginning of Notebook Content *)
Notebook[{

Cell[CellGroupData[{
Cell["\<\
Quantum aspects of evolution: a contribution toward evolutionary explorations \
of genotype networks via quantum walks.\
\>", "Section",
 CellChangeTimes->{{3.8037247295315437`*^9, 
  3.803724748541711*^9}},ExpressionUUID->"e9ebcd00-0ac2-4b0c-962e-\
6f7042125625"],

Cell[CellGroupData[{

Cell["Supplementary Notebook 2: Simulation the genotype network.", \
"Subsection",
 CellChangeTimes->{{3.803724752677647*^9, 3.80372478737374*^9}, {
  3.8037278670347013`*^9, 
  3.803727875801786*^9}},ExpressionUUID->"9ba01f89-377d-47cc-8b94-\
2ab1d5f4e2e7"],

Cell[CellGroupData[{

Cell[TextData[{
 "This notebook calculates the classical and quantum probabilities of \
evolving from a gene on a phenotype to another using the functionality \
provided in the package ",
 StyleBox["QSWalk ", "Input"],
 StyleBox["available in ", "Text"],
 ButtonBox["https://doi.org/10.1016/j.cpc.2017.03.014",
  BaseStyle->"Hyperlink",
  ButtonData->{
    URL["https://doi.org/10.1016/j.cpc.2017.03.014"], None},
  ButtonNote->"https://doi.org/10.1016/j.cpc.2017.03.014"]
}], "Item",
 CellChangeTimes->{{3.803725034156521*^9, 3.8037250383557568`*^9}, {
   3.803725115252933*^9, 3.8037251392515507`*^9}, {3.803725202990983*^9, 
   3.803725211030677*^9}, 3.803725731109475*^9, {3.803726096139689*^9, 
   3.803726099218882*^9}, {3.803726161877487*^9, 3.803726213681773*^9}, {
   3.803726246975774*^9, 3.80372626690341*^9}, {3.803728176894266*^9, 
   3.803728265742647*^9}, {3.803728331694447*^9, 3.8037283366976633`*^9}, {
   3.8037385441778097`*^9, 
   3.803738544737364*^9}},ExpressionUUID->"5b28776f-2f9a-4a9a-9f09-\
ee21fcec2a65"],

Cell[TextData[{
 "The full network is stored in variable ",
 StyleBox["\[OpenCurlyDoubleQuote]G\[CloseCurlyDoubleQuote]", "Input",
  FontWeight->"Bold"],
 " created in this notebook, from which the  generator matrix is built."
}], "Item",
 CellChangeTimes->{{3.8037248719737043`*^9, 3.803724885468857*^9}, {
  3.803725733494198*^9, 3.803725742368733*^9}, {3.803725943342033*^9, 
  3.803726023336821*^9}, {3.803728952477603*^9, 3.8037289987151957`*^9}, {
  3.8037385236018963`*^9, 
  3.8037385320012913`*^9}},ExpressionUUID->"7d871c05-7ba1-4ace-8cb1-\
beb28141af0b"],

Cell[TextData[{
 Cell[BoxData[
  FormBox[
   StyleBox["n",
    FontWeight->"Bold"], TraditionalForm]],ExpressionUUID->
  "50b7a902-1fe8-4cef-b30d-b5be997e33d8"],
 " number of vertex count on graph"
}], "Item",
 CellChangeTimes->{{3.7402438512838373`*^9, 3.7402439687928057`*^9}, 
   3.740244029591516*^9, {3.762518322303144*^9, 
   3.762518357454352*^9}},ExpressionUUID->"6eb54823-1aab-4a69-aa14-\
34bdc1789ce9"],

Cell[TextData[{
 Cell[BoxData[
  FormBox[
   StyleBox["neig",
    FontWeight->"Bold"], TraditionalForm]],ExpressionUUID->
  "3660b959-f13d-4e44-8ab4-201585dd1efd"],
 " gives the list of vertex on the neighborhood graph  common genes for a \
pair of phenotypes "
}], "Item",
 CellChangeTimes->{{3.7402438512838373`*^9, 3.7402439687928057`*^9}, 
   3.740244029591516*^9},ExpressionUUID->"e361e057-3a8a-4c9c-b856-\
c4face03081f"],

Cell[TextData[{
 Cell[BoxData[
  FormBox[
   StyleBox["neigborsIdx",
    FontWeight->"Bold"], TraditionalForm]],ExpressionUUID->
  "33a4ee86-404d-4a4d-9566-d71700f7b403"],
 " gives the index on the full genotype network of these neighbor genes"
}], "Item",
 CellChangeTimes->{{3.7402438512838373`*^9, 3.740243998134783*^9}, 
   3.7402440318204613`*^9, {3.803729415594481*^9, 
   3.8037294162824*^9}},ExpressionUUID->"16f9da16-4a6a-43be-ae21-\
c16e42d6793c"],

Cell[TextData[{
 Cell[BoxData[
  FormBox[
   StyleBox["particiones",
    FontWeight->"Bold"], TraditionalForm]],ExpressionUUID->
  "efa0587f-f336-4956-87fa-e8359b35a980"],
 " contains the index of the genes on the  full network "
}], "Item",
 CellChangeTimes->{{3.7402438512838373`*^9, 3.7402440502918377`*^9}, {
  3.776088885129778*^9, 
  3.776088885132258*^9}},ExpressionUUID->"7899cd76-832b-4b11-97cb-\
854b4320e65e"],

Cell[TextData[{
 Cell[BoxData[
  FormBox[
   StyleBox["dtes",
    FontWeight->"Bold"], TraditionalForm]],ExpressionUUID->
  "e7ea60e7-a3f8-4e95-8c5e-481017d5aa79"],
 " contains the times for the simulation"
}], "Item",
 CellChangeTimes->{{3.7402438512838373`*^9, 3.7402440502918377`*^9}, {
  3.776088885129778*^9, 3.776088885132258*^9}, {3.8037291723555727`*^9, 
  3.803729210091593*^9}, {3.803730238735938*^9, 3.803730238738159*^9}, {
  3.803730353538082*^9, 
  3.8037303535382566`*^9}},ExpressionUUID->"b71fea97-f92d-41ca-8d88-\
e3a29cdcb7ba"],

Cell["\<\
It is not necessary to evaluate this  notebook as the results are also \
provided as supplementary electronic material.\
\>", "Item",
 CellChangeTimes->{{3.803726286210987*^9, 3.803726305242868*^9}, {
  3.803726349150271*^9, 3.803726376684683*^9}},
 FontWeight->"Bold",ExpressionUUID->"36fc1030-0a2e-491b-8ab0-6d33b5c83dc5"],

Cell["\<\
Note that the calculations performed by this code are memory intensive and \
the resulting files are large (2 - 4 Gb)\
\>", "Item",
 CellChangeTimes->{{3.7402438512838373`*^9, 3.7402440502918377`*^9}, {
  3.776088885129778*^9, 3.776088885132258*^9}, {3.8037291723555727`*^9, 
  3.803729210091593*^9}, {3.803730238735938*^9, 3.803730238738159*^9}, {
  3.803730354048291*^9, 3.803730385830817*^9}, {3.803738554081073*^9, 
  3.803738554401967*^9}},ExpressionUUID->"17965478-3fc9-4c17-b588-\
f8149bfac196"],

Cell[TextData[{
 "The results of these evaluations are stored in the provided data files \
named ",
 StyleBox["classicalProbsUnPasoQuePartenDe####.wl", "Input",
  FontWeight->"Bold"],
 StyleBox[" and ", "Text"],
 StyleBox["quantumProbsUnPasoQuePartenDe####.wl", "Input",
  FontWeight->"Bold"],
 StyleBox[", where ", "Text"],
 StyleBox["####", "Input",
  FontWeight->"Bold"],
 StyleBox[" is the name of the phenotype network from where the calculations \
begin.", "Text"]
}], "Item",
 CellChangeTimes->{{3.7402438512838373`*^9, 3.7402440502918377`*^9}, {
  3.776088885129778*^9, 3.776088885132258*^9}, {3.8037291723555727`*^9, 
  3.803729210091593*^9}, {3.8037302391403923`*^9, 3.803730284866621*^9}, {
  3.803730327158649*^9, 3.803730345984736*^9}, {3.803730407034836*^9, 
  3.8037305016313334`*^9}},ExpressionUUID->"0d415076-2ff4-4454-81ac-\
c6a358f62208"]
}, Open  ]]
}, Open  ]],

Cell[CellGroupData[{

Cell["\<\
Initialization: import data, build network and functions to perform the \
classical and quantum walks\
\>", "Subsection",
 CellChangeTimes->{{3.80373862006395*^9, 
  3.803738691694622*^9}},ExpressionUUID->"797700b3-f7f6-4e04-b7f9-\
e499d51149cd"],

Cell[BoxData[{
 RowBox[{"ClearAll", "[", "\"\<Global`*\>\"", "]"}], "\n", 
 RowBox[{"SetOptions", "[", 
  RowBox[{"$FrontEndSession", ",", " ", 
   RowBox[{"NotebookAutoSave", " ", "->", " ", "True"}]}], "]"}], "\n", 
 RowBox[{"NotebookSave", "[", "]"}], "\n", 
 RowBox[{
  RowBox[{"$baseURL", " ", "=", " ", 
   RowBox[{"DirectoryName", "[", 
    RowBox[{"NotebookDirectory", "[", "]"}], "]"}]}], ";"}], "\n", 
 RowBox[{
  RowBox[{"$dataURL", " ", "=", " ", 
   RowBox[{"FileNameJoin", "[", 
    RowBox[{"{", 
     RowBox[{"$baseURL", ",", " ", "\"\<Data\>\""}], "}"}], "]"}]}], 
  ";"}], "\n", 
 RowBox[{"Needs", "[", "\"\<QSWalk`\>\"", "]"}]}], "Code",
 CellChangeTimes->{{3.78031807061664*^9, 3.780318071175914*^9}, 
   3.780318310743001*^9, {3.780321553729994*^9, 3.7803215723187933`*^9}, 
   3.7803216315529633`*^9, {3.7803218996126328`*^9, 3.7803219043784513`*^9}, {
   3.780394518390854*^9, 3.780394539440207*^9}, 3.780403791400701*^9, {
   3.780404057921363*^9, 3.780404060609537*^9}, {3.7824950753350143`*^9, 
   3.782495076453891*^9}, {3.803728015482476*^9, 
   3.8037280335036507`*^9}},ExpressionUUID->"f99b286e-e553-4871-90f1-\
eb23c62982c8"],

Cell[BoxData[{
 RowBox[{
  RowBox[{"graph", " ", "=", " ", 
   RowBox[{"Get", "[", 
    RowBox[{"FileNameJoin", "[", 
     RowBox[{"{", 
      RowBox[{"$dataURL", ",", " ", "\"\<g.wl\>\""}], "}"}], "]"}], "]"}]}], 
  ";"}], "\n", 
 RowBox[{
  RowBox[{"gN", " ", "=", " ", 
   RowBox[{"Get", "[", 
    RowBox[{"FileNameJoin", "[", 
     RowBox[{"{", 
      RowBox[{"$dataURL", ",", " ", "\"\<gN.wl\>\""}], "}"}], "]"}], "]"}]}], 
  ";"}], "\n", 
 RowBox[{
  RowBox[{"g", " ", "=", " ", 
   RowBox[{"Delete", "[", 
    RowBox[{"g", ",", " ", 
     RowBox[{"-", "2"}]}], "]"}]}], ";"}]}], "Code",
 CellChangeTimes->{{3.78031807061664*^9, 3.780318071175914*^9}, 
   3.780318310743001*^9, {3.780321553729994*^9, 3.7803215723187933`*^9}, 
   3.7803216315529633`*^9, {3.7803218996126328`*^9, 3.7803219043784513`*^9}, {
   3.780394518390854*^9, 3.780394539440207*^9}, 3.780403791400701*^9, {
   3.780404057921363*^9, 3.780404060609537*^9}, {3.8037280715266657`*^9, 
   3.803728096226972*^9}},ExpressionUUID->"eb51e08e-5af7-44db-9e7a-\
38c8877d582d"],

Cell[BoxData[{
 RowBox[{
  RowBox[{"phenotypes", " ", "=", " ", 
   RowBox[{"Keys", "@", "g"}]}], ";"}], "\n", 
 RowBox[{
  RowBox[{"genoTargets", " ", "=", " ", 
   RowBox[{
    RowBox[{
     RowBox[{"Rule", " ", "@@", " ", 
      RowBox[{"Part", "[", 
       RowBox[{"phenotypes", ",", " ", "#"}], "]"}]}], " ", "&"}], " ", "/@", 
    " ", 
    RowBox[{"Subsets", "[", 
     RowBox[{
      RowBox[{"Range", "[", 
       RowBox[{"pheNLen", " ", "=", " ", 
        RowBox[{"Length", "@", "phenotypes"}]}], "]"}], ",", " ", 
      RowBox[{"{", "2", "}"}]}], "]"}]}]}], ";"}], "\n", 
 RowBox[{
  RowBox[{"colores", " ", "=", " ", 
   RowBox[{"ColorData", "[", 
    RowBox[{"97", ",", " ", "\"\<ColorList\>\""}], "]"}]}], ";"}], "\n", 
 RowBox[{
  RowBox[{"namesColored", " ", "=", " ", 
   RowBox[{"AssociationThread", "[", 
    RowBox[{"phenotypes", ",", " ", 
     RowBox[{"colores", "[", 
      RowBox[{"[", 
       RowBox[{"7", " ", ";;", " ", "10"}], "]"}], "]"}]}], "]"}]}], 
  ";"}]}], "Code",
 CellChangeTimes->{{3.7803182348212223`*^9, 3.780318241221384*^9}, {
   3.7803182788714743`*^9, 3.780318299460614*^9}, 3.780318382647805*^9, {
   3.780319547017253*^9, 3.780319550694603*^9}, {3.780321541507695*^9, 
   3.780321564318948*^9}, {3.780321595582638*^9, 3.780321612414266*^9}, {
   3.780321696896336*^9, 3.78032170490954*^9}, {3.780321880910369*^9, 
   3.780321906843155*^9}, {3.803728106748743*^9, 3.803728106869862*^9}},
 CellLabel->"In[20]:=",ExpressionUUID->"ffa2aea4-bb85-4099-8fbc-880cd7fbf89b"],

Cell[BoxData[
 RowBox[{
  RowBox[{"G", " ", "=", " ", 
   RowBox[{"GraphUnion", " ", "@@", " ", 
    RowBox[{"(", 
     RowBox[{"gN", " ", "=", " ", 
      RowBox[{
       RowBox[{
        RowBox[{"g", "[", 
         RowBox[{"#", ",", " ", "\"\<Targets\>\""}], "]"}], " ", "&"}], " ", "/@",
        " ", "phenotypes"}]}], ")"}]}]}], ";"}]], "Code",
 CellChangeTimes->{{3.7803182348212223`*^9, 3.780318241221384*^9}, {
   3.7803182788714743`*^9, 3.780318299460614*^9}, 3.780318382647805*^9, {
   3.780319547017253*^9, 3.780319550694603*^9}, {3.780321541507695*^9, 
   3.7803215474555597`*^9}, {3.7803215906873093`*^9, 3.780321592335037*^9}, 
   3.780403800884001*^9, {3.803728114913219*^9, 
   3.803728120121154*^9}},ExpressionUUID->"50bbc076-f511-4e80-97f9-\
5f821c8ad1e3"],

Cell[CellGroupData[{

Cell[BoxData[
 RowBox[{"AbsoluteTiming", "[", "\n", " ", 
  RowBox[{
   RowBox[{"\[Gamma]", " ", "=", " ", "1."}], ";", "\n", " ", 
   RowBox[{"H", " ", "=", " ", 
    RowBox[{"GeneratorMatrix", "[", 
     RowBox[{"G", ",", " ", "\[Gamma]"}], "]"}]}], ";", "\n", " ", 
   RowBox[{"LkSet", " ", "=", " ", 
    RowBox[{"LindbladSet", "[", 
     RowBox[{"GeneratorMatrix", "[", 
      RowBox[{"G", ",", " ", "\[Gamma]"}], "]"}], "]"}]}], ";", "\n", " ", 
   RowBox[{"n", " ", "=", " ", 
    RowBox[{"VertexCount", "[", "G", "]"}]}]}], "\n", " ", "]"}]], "Code",
 CellChangeTimes->{{3.740243490996526*^9, 3.74024353555762*^9}, 
   3.763213860207851*^9, {3.768322106033977*^9, 3.768322106784308*^9}, 
   3.7683221867082987`*^9, {3.768322635800351*^9, 3.768322640614583*^9}, {
   3.770127143192951*^9, 3.7701271439447536`*^9}, {3.779715840978446*^9, 
   3.779715841423921*^9}, {3.782495119964527*^9, 3.782495122229455*^9}, {
   3.803728122759592*^9, 3.803728123366809*^9}, {3.803729089118189*^9, 
   3.80372908924149*^9}},ExpressionUUID->"07fb97b6-1c21-4baa-bdfc-\
d45844b5692e"],

Cell[BoxData[
 RowBox[{"{", 
  RowBox[{"0.108049`", ",", "622"}], "}"}]], "Output",
 CellChangeTimes->{{3.782495113317646*^9, 3.782495123229183*^9}},
 CellLabel->"Out[27]=",ExpressionUUID->"236a16a6-1cd5-47e0-b3fb-c2c715150bfd"]
}, Open  ]],

Cell[BoxData[{
 RowBox[{"Clear", "[", 
  RowBox[{"stc", ",", "stq"}], "]"}], "\[IndentingNewLine]", 
 RowBox[{
  RowBox[{"stc", "[", 
   RowBox[{"poo_", ",", "dt_"}], "]"}], ":=", 
  RowBox[{"ClassicalRandomWalk", "[", 
   RowBox[{"H", ",", "poo", ",", "dt"}], "]"}]}], "\n", 
 RowBox[{
  RowBox[{"stq", "[", 
   RowBox[{"pso_", ",", "dt_"}], "]"}], ":=", 
  RowBox[{"QuantumWalk", "[", 
   RowBox[{"H", ",", "pso", ",", "dt"}], "]"}]}]}], "Input",
 InitializationCell->True,
 CellChangeTimes->{
  3.740243512070978*^9, {3.768322689464025*^9, 3.768322694919174*^9}, {
   3.7701299081060247`*^9, 3.7701299129990597`*^9}, 3.77971585205016*^9},
 CellLabel->"In[27]:=",ExpressionUUID->"82fb3081-54e6-4927-aec8-8965b2ae9c26"],

Cell[BoxData[{
 RowBox[{"Clear", "[", 
  RowBox[{"calculaProbabilidadClasica", ",", "calculaProbabilidadCuantica"}], 
  "]"}], "\n", 
 RowBox[{
  RowBox[{"calculaProbabilidadClasica", "[", 
   RowBox[{
   "n_", ",", "neigIdx_", ",", "dt_", ",", "stFunction_", ",", "toNetIdx_"}], 
   "]"}], ":=", 
  RowBox[{"Module", "[", 
   RowBox[{
    RowBox[{"{", 
     RowBox[{"po", ",", "ff", ",", "nu"}], "}"}], ",", "\[IndentingNewLine]", 
    
    RowBox[{
     RowBox[{"po", "=", 
      RowBox[{"Flatten", "[", 
       RowBox[{"SparseArray", "[", 
        RowBox[{
         RowBox[{
          RowBox[{"{", 
           RowBox[{"neigIdx", ",", "1"}], "}"}], "\[Rule]", "1."}], ",", 
         RowBox[{"{", 
          RowBox[{"n", ",", "1"}], "}"}]}], "]"}], "]"}]}], ";", 
     "\[IndentingNewLine]", 
     RowBox[{"ff", "=", 
      RowBox[{
       RowBox[{
        RowBox[{"Quiet", "@", 
         RowBox[{"stFunction", "[", 
          RowBox[{"po", ",", "#"}], "]"}]}], "&"}], "/@", "dt"}]}], ";", 
     "\[IndentingNewLine]", 
     RowBox[{"nu", "=", 
      RowBox[{"10", "^", "7"}]}], ";", "\[IndentingNewLine]", 
     RowBox[{"{", 
      RowBox[{
       RowBox[{"Table", "[", 
        RowBox[{
         RowBox[{"{", 
          RowBox[{
           RowBox[{"nu", " ", 
            RowBox[{"dt", "[", 
             RowBox[{"[", "k", "]"}], "]"}]}], ",", "\[IndentingNewLine]", 
           RowBox[{"Total", "[", 
            RowBox[{
             RowBox[{"ff", "[", 
              RowBox[{"[", "k", "]"}], "]"}], "[", 
             RowBox[{"[", "toNetIdx", "]"}], "]"}], "]"}]}], "}"}], ",", 
         "\[IndentingNewLine]", 
         RowBox[{"{", 
          RowBox[{"k", ",", 
           RowBox[{"Length", "[", "dt", "]"}]}], "}"}]}], 
        "\[IndentingNewLine]", "]"}], ",", "ff"}], "}"}]}]}], 
   "\[IndentingNewLine]", "]"}]}], "\n", 
 RowBox[{
  RowBox[{"calculaProbabilidadCuantica", "[", 
   RowBox[{
   "n_", ",", "neigIdx_", ",", "dt_", ",", "stFunction_", ",", "toNetIdx_"}], 
   "]"}], ":=", 
  RowBox[{"Module", "[", 
   RowBox[{
    RowBox[{"{", 
     RowBox[{"po", ",", "ff", ",", "nu"}], "}"}], ",", "\[IndentingNewLine]", 
    
    RowBox[{
     RowBox[{"po", "=", 
      RowBox[{"Flatten", "[", 
       RowBox[{"SparseArray", "[", 
        RowBox[{
         RowBox[{
          RowBox[{"{", 
           RowBox[{"neigIdx", ",", "1"}], "}"}], "\[Rule]", "1."}], ",", 
         RowBox[{"{", 
          RowBox[{"n", ",", "1"}], "}"}]}], "]"}], "]"}]}], ";", 
     "\[IndentingNewLine]", 
     RowBox[{"(*", 
      RowBox[{
       RowBox[{"po", "=", "po0"}], ";"}], "*)"}], "\[IndentingNewLine]", 
     RowBox[{"nu", "=", 
      RowBox[{"10", "^", "4"}]}], ";", "\[IndentingNewLine]", 
     RowBox[{"ff", "=", 
      RowBox[{
       RowBox[{
        RowBox[{"Quiet", "@", 
         RowBox[{"stFunction", "[", 
          RowBox[{"po", ",", "#"}], "]"}]}], "&"}], "/@", "dt"}]}], ";", 
     "\[IndentingNewLine]", 
     RowBox[{"{", 
      RowBox[{
       RowBox[{"Table", "[", 
        RowBox[{
         RowBox[{"{", 
          RowBox[{
           RowBox[{"nu", " ", 
            RowBox[{"dt", "[", 
             RowBox[{"[", "k", "]"}], "]"}]}], ",", "\[IndentingNewLine]", 
           RowBox[{"Chop", "[", 
            RowBox[{"Total", "[", 
             RowBox[{
              RowBox[{"Abs", "[", 
               RowBox[{
                RowBox[{"ff", "[", 
                 RowBox[{"[", "k", "]"}], "]"}], "[", 
                RowBox[{"[", "toNetIdx", "]"}], "]"}], "]"}], "^", "2"}], 
             "]"}], "]"}]}], "}"}], ",", "\[IndentingNewLine]", 
         RowBox[{"{", 
          RowBox[{"k", ",", 
           RowBox[{"Length", "[", "dt", "]"}]}], "}"}]}], 
        "\[IndentingNewLine]", "]"}], ",", "ff"}], "}"}]}]}], 
   "\[IndentingNewLine]", "]"}]}]}], "Input",
 InitializationCell->True,
 CellChangeTimes->{
  3.779625044286285*^9, {3.779627176127432*^9, 3.779627190188579*^9}, {
   3.779629756011224*^9, 3.779629765913645*^9}, {3.779631043896656*^9, 
   3.779631056134922*^9}, {3.779631172906357*^9, 3.779631193209218*^9}, {
   3.779631814976626*^9, 3.779631847660968*^9}, {3.7796319109429083`*^9, 
   3.7796319202202787`*^9}, {3.7796323201587267`*^9, 3.779632335692266*^9}, {
   3.779632717557847*^9, 3.779632747390871*^9}, {3.779633633071124*^9, 
   3.7796336362586193`*^9}, {3.7796336720977373`*^9, 3.779633675343658*^9}, {
   3.779715595631241*^9, 3.779715609027722*^9}, {3.779719360093421*^9, 
   3.7797193601691523`*^9}, {3.7797194245058527`*^9, 3.779719575831234*^9}, {
   3.779719610759042*^9, 3.779719629654654*^9}, {3.7797196792388*^9, 
   3.7797197513970337`*^9}, {3.779790918113323*^9, 3.779790929791068*^9}},
 CellLabel->"In[30]:=",ExpressionUUID->"629d80bd-cd5b-4e8a-b878-f5a65b7383df"],

Cell[BoxData[
 RowBox[{
  RowBox[{"dtes", " ", "=", " ", 
   RowBox[{"Join", "[", 
    RowBox[{
     RowBox[{"{", "0", "}"}], ",", " ", 
     RowBox[{"Table", "[", 
      RowBox[{
       RowBox[{"10", "^", "k"}], ",", " ", 
       RowBox[{"{", 
        RowBox[{"k", ",", " ", 
         RowBox[{"-", "10"}], ",", " ", "3", ",", " ", ".2"}], "}"}]}], 
      "]"}]}], "]"}]}], ";"}]], "Code",
 CellChangeTimes->{{3.779461974291459*^9, 3.779461975040978*^9}, {
  3.803729577389874*^9, 3.803729577569517*^9}},
 CellLabel->"In[65]:=",ExpressionUUID->"b5fd12ac-c929-42a4-aae4-c549f8826020"]
}, Closed]],

Cell[CellGroupData[{

Cell[TextData[{
 "For each target network, identified by the index ",
 StyleBox["p", "Input"],
 " the following will calculate classical and quantum probabilities"
}], "Subsection",
 CellChangeTimes->{{3.803729352405995*^9, 3.8037293828354263`*^9}, {
  3.803729479396893*^9, 3.803729548851735*^9}, {3.8037296035371103`*^9, 
  3.803729639527472*^9}},ExpressionUUID->"97e2db56-e8ac-4370-b9c4-\
b2f6967a4c80"],

Cell[BoxData[{
 RowBox[{
  RowBox[{"p", "=", "1"}], ";", 
  RowBox[{"(*", 
   RowBox[{"\"\<Ascl2\>\"", "\[Rule]", "\"\<Foxa2\>\""}], "*)"}], 
  "\[IndentingNewLine]", 
  RowBox[{"genoTargets", "[", 
   RowBox[{"[", "p", "]"}], "]"}]}], "\[IndentingNewLine]", 
 RowBox[{"neighbors", "=", 
  RowBox[{"VertexList", "[", 
   RowBox[{"NeighborhoodGraph", "[", 
    RowBox[{"G", ",", 
     RowBox[{"commonGenes", "[", 
      RowBox[{"[", "p", "]"}], "]"}]}], "]"}], "]"}]}], "\[IndentingNewLine]", 
 RowBox[{"neighborsIdx", "=", 
  RowBox[{
   RowBox[{
    RowBox[{"VertexIndex", "[", 
     RowBox[{"G", ",", "#"}], "]"}], "&"}], "/@", "neighbors"}]}]}], "Input",
 CellChangeTimes->{{3.7186364957216454`*^9, 3.718636527129575*^9}, {
   3.718636561113615*^9, 3.718636597385584*^9}, 3.718637050538086*^9, {
   3.718637087657251*^9, 3.7186371203294477`*^9}, {3.719588305233898*^9, 
   3.719588314113421*^9}, 3.719588388398089*^9, 3.719588456477635*^9, {
   3.719588821986281*^9, 3.71958885567758*^9}, {3.74024380935209*^9, 
   3.7402438251284018`*^9}, {3.740244214104452*^9, 3.740244223332602*^9}, {
   3.762518067745476*^9, 3.762518074222743*^9}, {3.76251811241648*^9, 
   3.762518112574532*^9}, {3.762518250994225*^9, 3.762518251550799*^9}, {
   3.778256253702256*^9, 3.778256255222268*^9}, {3.77962355495868*^9, 
   3.7796235599325657`*^9}, 3.779624664273356*^9, {3.803729550301733*^9, 
   3.8037295624204597`*^9}, 
   3.803729595299326*^9},ExpressionUUID->"99c620ee-988c-48c7-9dd0-\
06b6431a18b3"],

Cell[BoxData[
 RowBox[{"Monitor", "[", "\[IndentingNewLine]", 
  RowBox[{
   RowBox[{
    RowBox[{"classicalProbfromNeighbors2All", "=", 
     RowBox[{
      RowBox[{
       RowBox[{"Table", "[", 
        RowBox[{
         RowBox[{"calculaProbabilidadClasica", "[", 
          RowBox[{"pi", ",", "dtes", ",", "stc", ",", "#"}], "]"}], ",", 
         RowBox[{"{", 
          RowBox[{"pi", ",", "neighborsIdx"}], "}"}]}], "]"}], "&"}], "/@", 
      "particiones"}]}], ";"}], ",", "\[IndentingNewLine]", "pi"}], 
  "]"}]], "Input",
 CellChangeTimes->{{3.7186364957216454`*^9, 3.718636527129575*^9}, {
   3.718636561113615*^9, 3.718636597385584*^9}, 3.718637050538086*^9, {
   3.718637087657251*^9, 3.7186371203294477`*^9}, {3.719588305233898*^9, 
   3.719588314113421*^9}, 3.719588388398089*^9, 3.719588456477635*^9, {
   3.719588821986281*^9, 3.71958885567758*^9}, {3.74024380935209*^9, 
   3.7402438251284018`*^9}, {3.740244214104452*^9, 3.740244223332602*^9}, {
   3.762518067745476*^9, 3.762518074222743*^9}, {3.76251811241648*^9, 
   3.762518112574532*^9}, {3.762518250994225*^9, 3.762518251550799*^9}, {
   3.778256253702256*^9, 3.778256255222268*^9}, {3.77962355495868*^9, 
   3.7796235599325657`*^9}, 3.779624664273356*^9, {3.803729550301733*^9, 
   3.8037295624204597`*^9}, 
   3.803729595299326*^9},ExpressionUUID->"e2a0bb3d-3023-4743-9dfc-\
57cea009d2f5"],

Cell[BoxData[
 RowBox[{"Monitor", "[", "\[IndentingNewLine]", 
  RowBox[{
   RowBox[{
    RowBox[{"quantumProbfromNeighbors2All", "=", 
     RowBox[{
      RowBox[{
       RowBox[{"Table", "[", 
        RowBox[{
         RowBox[{"calculaProbabilidadCuantica", "[", 
          RowBox[{"pi", ",", "dtes", ",", "stq", ",", "#"}], "]"}], ",", 
         RowBox[{"{", 
          RowBox[{"pi", ",", "neighborsIdx"}], "}"}]}], "]"}], "&"}], "/@", 
      "particiones"}]}], ";"}], ",", "\[IndentingNewLine]", "pi"}], 
  "]"}]], "Input",ExpressionUUID->"ee9b6552-c93b-4922-9a36-0065c146a984"]
}, Open  ]]
}, Open  ]]
},
WindowSize->{927, 755},
WindowMargins->{{Automatic, 156}, {Automatic, 38}},
FrontEndVersion->"12.1 for Linux x86 (64-bit) (March 14, 2020)",
StyleDefinitions->"Default.nb",
ExpressionUUID->"1e54dafc-9e15-41fb-a742-130745bc4ce7"
]
(* End of Notebook Content *)

(* Internal cache information *)
(*CellTagsOutline
CellTagsIndex->{}
*)
(*CellTagsIndex
CellTagsIndex->{}
*)
(*NotebookFileOutline
Notebook[{
Cell[CellGroupData[{
Cell[580, 22, 274, 6, 179, "Section",ExpressionUUID->"e9ebcd00-0ac2-4b0c-962e-6f7042125625"],
Cell[CellGroupData[{
Cell[879, 32, 258, 5, 67, "Subsection",ExpressionUUID->"9ba01f89-377d-47cc-8b94-2ab1d5f4e2e7"],
Cell[CellGroupData[{
Cell[1162, 41, 1032, 20, 89, "Item",ExpressionUUID->"5b28776f-2f9a-4a9a-9f09-ee21fcec2a65"],
Cell[2197, 63, 565, 11, 63, "Item",ExpressionUUID->"7d871c05-7ba1-4ace-8cb1-beb28141af0b"],
Cell[2765, 76, 412, 11, 38, "Item",ExpressionUUID->"6eb54823-1aab-4a69-aa14-34bdc1789ce9"],
Cell[3180, 89, 426, 11, 38, "Item",ExpressionUUID->"e361e057-3a8a-4c9c-b856-c4face03081f"],
Cell[3609, 102, 457, 11, 38, "Item",ExpressionUUID->"16f9da16-4a6a-43be-ae21-c16e42d6793c"],
Cell[4069, 115, 420, 11, 38, "Item",ExpressionUUID->"7899cd76-832b-4b11-97cb-854b4320e65e"],
Cell[4492, 128, 545, 13, 38, "Item",ExpressionUUID->"b71fea97-f92d-41ca-8d88-e3a29cdcb7ba"],
Cell[5040, 143, 334, 6, 63, "Item",ExpressionUUID->"36fc1030-0a2e-491b-8ab0-6d33b5c83dc5"],
Cell[5377, 151, 512, 9, 63, "Item",ExpressionUUID->"17965478-3fc9-4c17-b588-f8149bfac196"],
Cell[5892, 162, 857, 19, 92, "Item",ExpressionUUID->"0d415076-2ff4-4454-81ac-c6a358f62208"]
}, Open  ]]
}, Open  ]],
Cell[CellGroupData[{
Cell[6798, 187, 256, 6, 101, "Subsection",ExpressionUUID->"797700b3-f7f6-4e04-b7f9-e499d51149cd"],
Cell[7057, 195, 1155, 24, 198, "Code",ExpressionUUID->"f99b286e-e553-4871-90f1-eb23c62982c8"],
Cell[8215, 221, 1041, 26, 121, "Code",ExpressionUUID->"eb51e08e-5af7-44db-9e7a-38c8877d582d"],
Cell[9259, 249, 1510, 36, 142, "Code",ExpressionUUID->"ffa2aea4-bb85-4099-8fbc-880cd7fbf89b"],
Cell[10772, 287, 773, 17, 66, "Code",ExpressionUUID->"50bbc076-f511-4e80-97f9-5f821c8ad1e3"],
Cell[CellGroupData[{
Cell[11570, 308, 1073, 20, 192, "Code",ExpressionUUID->"07fb97b6-1c21-4baa-bdfc-d45844b5692e"],
Cell[12646, 330, 228, 4, 42, "Output",ExpressionUUID->"236a16a6-1cd5-47e0-b3fb-c2c715150bfd"]
}, Open  ]],
Cell[12889, 337, 720, 17, 112, "Input",ExpressionUUID->"82fb3081-54e6-4927-aec8-8965b2ae9c26",
 InitializationCell->True],
Cell[13612, 356, 4721, 123, 625, "Input",ExpressionUUID->"629d80bd-cd5b-4e8a-b878-f5a65b7383df",
 InitializationCell->True],
Cell[18336, 481, 583, 15, 66, "Code",ExpressionUUID->"b5fd12ac-c929-42a4-aae4-c549f8826020"]
}, Closed]],
Cell[CellGroupData[{
Cell[18956, 501, 406, 8, 80, "Subsection",ExpressionUUID->"97e2db56-e8ac-4370-b9c4-b2f6967a4c80"],
Cell[19365, 511, 1492, 31, 119, "Input",ExpressionUUID->"99c620ee-988c-48c7-9dd0-06b6431a18b3"],
Cell[20860, 544, 1363, 27, 146, "Input",ExpressionUUID->"e2a0bb3d-3023-4743-9dfc-57cea009d2f5"],
Cell[22226, 573, 582, 14, 146, "Input",ExpressionUUID->"ee9b6552-c93b-4922-9a36-0065c146a984"]
}, Open  ]]
}, Open  ]]
}
]
*)
```
