## Supplementary material for "Quantum aspects of evolution: a contribution toward evolutionary explorations of genotype networks via quantum walks": Mathematica notebook simulation CRW: QAE_3_ClassicalProbabilityPlots.nb (part 1 of 5)

```
(* Content-type: application/vnd.wolfram.mathematica *)

(*** Wolfram Notebook File ***)
(* http://www.wolfram.com/nb *)

(* CreatedBy='Mathematica 12.0' *)

(*CacheID: 234*)
(* Internal cache information:
NotebookFileLineBreakTest
NotebookFileLineBreakTest
NotebookDataPosition[       158,          7]
NotebookDataLength[   4600449,      77612]
NotebookOptionsPosition[   4584944,      77338]
NotebookOutlinePosition[   4585361,      77355]
CellTagsIndexPosition[   4585318,      77352]
WindowFrame->Normal*)

(* Beginning of Notebook Content *)
Notebook[{

Cell[CellGroupData[{
Cell["\<\
Quantum aspects of evolution: a contribution toward evolutionary explorations \
of genotype networks via quantum walks.\
\>", "Section",
 CellChangeTimes->{{3.8037247295315437`*^9, 
  3.803724748541711*^9}},ExpressionUUID->"8136891d-8042-44f2-a6a1-\
05d8da281c80"],

Cell[CellGroupData[{

Cell["\<\
Supplementary Notebook 3: Data analysis of classical random walk simulations\
\>", "Subsection",
 CellChangeTimes->{{3.803724752677647*^9, 3.80372478737374*^9}, {
  3.8037278670347013`*^9, 3.803727875801786*^9}, {3.803730647343343*^9, 
  3.803730662910515*^9}},ExpressionUUID->"6be0e2e8-e613-42ca-a1ae-\
190af5e07efa"],

Cell[CellGroupData[{

Cell[TextData[{
 "This notebook plots the ",
 StyleBox["classical",
  FontWeight->"Bold"],
 " probabilities computed using the functionality provided by the ",
 StyleBox["QSWalk", "Input"],
 StyleBox[" package available in ", "Text"],
 ButtonBox["https://doi.org/10.1016/j.cpc.2017.03.014",
  BaseStyle->"Hyperlink",
  ButtonData->{
    URL["https://doi.org/10.1016/j.cpc.2017.03.014"], None},
  ButtonNote->"https://doi.org/10.1016/j.cpc.2017.03.014"]
}], "Item",
 CellChangeTimes->{{3.803725034156521*^9, 3.8037250383557568`*^9}, {
   3.803725115252933*^9, 3.8037251392515507`*^9}, {3.803725202990983*^9, 
   3.803725211030677*^9}, 3.803725731109475*^9, {3.803726096139689*^9, 
   3.803726099218882*^9}, {3.803726161877487*^9, 3.803726213681773*^9}, {
   3.803726246975774*^9, 3.80372626690341*^9}, {3.803728176894266*^9, 
   3.803728265742647*^9}, {3.803728331694447*^9, 3.8037283366976633`*^9}, {
   3.803730669726527*^9, 3.803730675510071*^9}, {3.8037387392144737`*^9, 
   3.803738757085791*^9}, {3.803738878751339*^9, 3.803738878751568*^9}, {
   3.803739374148037*^9, 
   3.8037393754438868`*^9}},ExpressionUUID->"c600d48c-f4b6-4baa-aa18-\
2bbe3d523e45"],

Cell[TextData[StyleBox["The timings shown on this notebook where obtained on \
a LENOVO ThinkStation E31 tower computer equipped with 4 64 bit Intel(R) \
Core(TM) i5-3450 CPU @ 3.10GHz and 32GiB of RAM running Ubuntu  18.04.4 LTS", \
"Text"]], "Item",
 CellChangeTimes->{{3.7402438512838373`*^9, 3.7402440502918377`*^9}, {
  3.776088885129778*^9, 3.776088885132258*^9}, {3.8037291723555727`*^9, 
  3.803729210091593*^9}, {3.8037302391403923`*^9, 3.803730284866621*^9}, {
  3.803730327158649*^9, 3.803730345984736*^9}, {3.803730407034836*^9, 
  3.8037305016313334`*^9}, {3.803730691310156*^9, 3.8037307035300617`*^9}, {
  3.80373075701186*^9, 3.803730859044238*^9}, {3.803738778093575*^9, 
  3.803738804620757*^9}, {3.803738883248444*^9, 3.80373890167491*^9}, {
  3.803739084614991*^9, 3.803739102791821*^9}, {3.803739140249055*^9, 
  3.803739200166299*^9}, {3.8037392575581303`*^9, 
  3.80373929403664*^9}},ExpressionUUID->"d3d92111-3de2-4a11-a2ac-\
6f6fe9160e97"],

Cell[TextData[{
 "The inputs are provided as supplementary material with names",
 StyleBox[" under a directory tree with the following structure: (this \
notebook reads the data in the directory ", "Text"],
 StyleBox["classical", "Input"],
 StyleBox[")", "Text"]
}], "Item",
 CellChangeTimes->{{3.7402438512838373`*^9, 3.7402440502918377`*^9}, {
  3.776088885129778*^9, 3.776088885132258*^9}, {3.8037291723555727`*^9, 
  3.803729210091593*^9}, {3.8037302391403923`*^9, 3.803730284866621*^9}, {
  3.803730327158649*^9, 3.803730345984736*^9}, {3.803730407034836*^9, 
  3.8037305016313334`*^9}, {3.803730691310156*^9, 3.8037307035300617`*^9}, {
  3.80373075701186*^9, 3.803730859044238*^9}, {3.803738778093575*^9, 
  3.803738804620757*^9}},ExpressionUUID->"f3efd525-ddfd-4279-b9d6-\
73270165c203"]
}, Open  ]],

Cell[CellGroupData[{

Cell["Directory tree structure", "Subsubsection",
 CellChangeTimes->{{3.803738815356724*^9, 
  3.803738818492694*^9}},ExpressionUUID->"7440ffeb-f4db-4d95-836c-\
c6af60e222f1"],

Cell["\<\
results/
\:251c\[HorizontalLine]\[HorizontalLine] DosPaso
\[VerticalLine] \:251c\[HorizontalLine]\[HorizontalLine] classical
\[VerticalLine] \[VerticalLine] \:251c\[HorizontalLine]\[HorizontalLine] \
classicalProbsDosPasoQuePartenDeAscl2.wl
\[VerticalLine] \[VerticalLine] \:251c\[HorizontalLine]\[HorizontalLine] \
classicalProbsDosPasoQuePartenDeBbx.wl
\[VerticalLine] \[VerticalLine] \:251c\[HorizontalLine]\[HorizontalLine] \
classicalProbsDosPasoQuePartenDeFoxa2.wl
\[VerticalLine] \[VerticalLine] \:2514\[HorizontalLine]\[HorizontalLine] \
classicalProbsDosPasoQuePartenDeMafb.wl
\[VerticalLine] \:2514\[HorizontalLine]\[HorizontalLine] quantum
\[VerticalLine] \:251c\[HorizontalLine]\[HorizontalLine] \
quantumProbsDosPasoQuePartenDeAscl2.wl
\[VerticalLine] \:251c\[HorizontalLine]\[HorizontalLine] \
quantumProbsDosPasoQuePartenDeBbx.wl
\[VerticalLine] \:251c\[HorizontalLine]\[HorizontalLine] \
quantumProbsDosPasoQuePartenDeFoxa2.wl
\[VerticalLine] \:2514\[HorizontalLine]\[HorizontalLine] \
quantumProbsDosPasoQuePartenDeMafb.wl
\:251c\[HorizontalLine]\[HorizontalLine] TresPaso
\[VerticalLine] \:251c\[HorizontalLine]\[HorizontalLine] classical
\[VerticalLine] \[VerticalLine] \:251c\[HorizontalLine]\[HorizontalLine] \
classicalProbsTresPasoQuePartenDeAscl2.wl
\[VerticalLine] \[VerticalLine] \:251c\[HorizontalLine]\[HorizontalLine] \
classicalProbsTresPasoQuePartenDeBbx.wl
\[VerticalLine] \[VerticalLine] \:251c\[HorizontalLine]\[HorizontalLine] \
classicalProbsTresPasoQuePartenDeFoxa2.wl
\[VerticalLine] \[VerticalLine] \:2514\[HorizontalLine]\[HorizontalLine] \
classicalProbsTresPasoQuePartenDeMafb.wl
\[VerticalLine] \:2514\[HorizontalLine]\[HorizontalLine] quantum
\[VerticalLine] \:251c\[HorizontalLine]\[HorizontalLine] \
quantumProbsTresPasoQuePartenDeAscl2.wl
\[VerticalLine] \:251c\[HorizontalLine]\[HorizontalLine] \
quantumProbsTresPasoQuePartenDeBbx.wl
\[VerticalLine] \:251c\[HorizontalLine]\[HorizontalLine] \
quantumProbsTresPasoQuePartenDeFoxa2.wl
\[VerticalLine] \:2514\[HorizontalLine]\[HorizontalLine] \
quantumProbsTresPasoQuePartenDeMafb.wl
\:2514\[HorizontalLine]\[HorizontalLine] UnPaso
\:251c\[HorizontalLine]\[HorizontalLine] classical
\[VerticalLine] \:251c\[HorizontalLine]\[HorizontalLine] \
classicalProbsUnPasoQuePartenDeAscl2.wl
\[VerticalLine] \:251c\[HorizontalLine]\[HorizontalLine] \
classicalProbsUnPasoQuePartenDeBbx.wl
\[VerticalLine] \:251c\[HorizontalLine]\[HorizontalLine] \
classicalProbsUnPasoQuePartenDeFoxa2.wl
\[VerticalLine] \:2514\[HorizontalLine]\[HorizontalLine] \
classicalProbsUnPasoQuePartenDeMafb.wl
\:2514\[HorizontalLine]\[HorizontalLine] quantum
\:251c\[HorizontalLine]\[HorizontalLine] \
quantumProbsUnPasoQuePartenDeAscl2.wl
\:251c\[HorizontalLine]\[HorizontalLine] quantumProbsUnPasoQuePartenDeBbx.wl
\:251c\[HorizontalLine]\[HorizontalLine] \
quantumProbsUnPasoQuePartenDeFoxa2.wl
\:2514\[HorizontalLine]\[HorizontalLine] quantumProbsUnPasoQuePartenDeMafb.wl

9 directories, 24 files\
\>", "Program",
 CellChangeTimes->{{3.803731015212665*^9, 3.803731018958851*^9}, {
  3.803731078689942*^9, 
  3.803731101955789*^9}},ExpressionUUID->"20c837ca-c5b8-4bd6-94f3-\
42152fa84b6d"],

Cell[BoxData[{
 RowBox[{"ClearAll", "[", "\"\<Global`*\>\"", "]"}], "\[IndentingNewLine]", 
 RowBox[{"SetOptions", "[", 
  RowBox[{"$FrontEndSession", ",", 
   RowBox[{"NotebookAutoSave", "\[Rule]", "True"}]}], "]"}], "\n", 
 RowBox[{"NotebookSave", "[", "]"}], "\[IndentingNewLine]", 
 RowBox[{
  RowBox[{"$baseURL", "=", 
   RowBox[{"DirectoryName", "[", 
    RowBox[{"NotebookDirectory", "[", "]"}], "]"}]}], 
  ";"}], "\[IndentingNewLine]", 
 RowBox[{
  RowBox[{"$dataURL", "=", 
   RowBox[{"FileNameJoin", "[", 
    RowBox[{"{", 
     RowBox[{"$baseURL", ",", "\"\<Data\>\""}], "}"}], "]"}]}], 
  ";"}], "\[IndentingNewLine]", 
 RowBox[{
  RowBox[{"path", "=", 
   RowBox[{"FileNameJoin", "[", 
    RowBox[{"{", 
     RowBox[{"$dataURL", ",", "\"\<results\>\""}], "}"}], "]"}]}], 
  ";"}], "\[IndentingNewLine]", 
 RowBox[{
  RowBox[{
   RowBox[{
    RowBox[{"TextCell", "[", 
     RowBox[{"#", ",", "\"\<Text\>\"", ",", 
      RowBox[{"FontFamily", "\[Rule]", "\"\<Chandas\>\""}]}], "]"}], "&"}], "/@", 
   RowBox[{"{", 
    RowBox[{
     RowBox[{"StringJoin", "[", 
      RowBox[{
       RowBox[{"Evaluator", "/.", 
        RowBox[{"Options", "[", 
         RowBox[{
          RowBox[{"EvaluationNotebook", "[", "]"}], ",", "Evaluator"}], 
         "]"}]}], ",", "\"\< kernel in \>\"", ",", "$MachineName"}], "]"}], 
     ",", "\[IndentingNewLine]", "path"}], "\[IndentingNewLine]", "}"}]}], "//",
   "CellPrint"}]}], "Input",
 InitializationCell->True,
 CellChangeTimes->{{3.803725963415388*^9, 3.803725967298686*^9}, {
  3.803731164225831*^9, 3.803731172929564*^9}, {3.803731259107896*^9, 
  3.803731259747205*^9}},ExpressionUUID->"14f59e13-3484-4c17-b1e2-\
307c0ee0ac05"],

Cell[BoxData[{
 RowBox[{
  RowBox[{"re1", " ", "=", " ", 
   RowBox[{"ListLogLogPlot", "[", 
    RowBox[{
     RowBox[{"{", 
      RowBox[{
       RowBox[{"{", 
        RowBox[{
         RowBox[{"{", 
          RowBox[{"1", ",", " ", 
           RowBox[{"10", "^", 
            RowBox[{"-", "20"}]}]}], "}"}], ",", " ", 
         RowBox[{"{", 
          RowBox[{"100", ",", " ", 
           RowBox[{"10", "^", 
            RowBox[{"-", "20"}]}]}], "}"}]}], "}"}], ",", " ", 
       RowBox[{"{", 
        RowBox[{
         RowBox[{"{", 
          RowBox[{"1", ",", " ", "1"}], "}"}], ",", " ", 
         RowBox[{"{", 
          RowBox[{"100", ",", " ", "1"}], "}"}]}], "}"}]}], "}"}], ",", " ", 
     RowBox[{"Joined", " ", "->", " ", "True"}], ",", " ", 
     RowBox[{"PlotStyle", " ", "->", " ", "White"}], ",", " ", 
     RowBox[{"Filling", " ", "->", " ", 
      RowBox[{"{", 
       RowBox[{"1", " ", "->", " ", 
        RowBox[{"{", 
         RowBox[{
          RowBox[{"{", "2", "}"}], ",", " ", 
          RowBox[{"{", 
           RowBox[{"Opacity", "[", 
            RowBox[{"0.05", ",", " ", "Orange"}], "]"}], "}"}]}], "}"}]}], 
       "}"}]}]}], "]"}]}], ";"}], "\n", 
 RowBox[{
  RowBox[{"re", " ", "=", " ", 
   RowBox[{"Show", "[", 
    RowBox[{
     RowBox[{"ListLogLogPlot", "[", 
      RowBox[{
       RowBox[{"{", 
        RowBox[{
         RowBox[{"{", 
          RowBox[{
           RowBox[{"{", 
            RowBox[{"1", ",", " ", 
             RowBox[{"10", "^", 
              RowBox[{"-", "20"}]}]}], "}"}], ",", " ", 
           RowBox[{"{", 
            RowBox[{"1", ",", " ", "1"}], "}"}]}], "}"}], ",", " ", 
         RowBox[{"{", 
          RowBox[{
           RowBox[{"{", 
            RowBox[{"100", ",", " ", 
             RowBox[{"10", "^", 
              RowBox[{"-", "20"}]}]}], "}"}], ",", " ", 
           RowBox[{"{", 
            RowBox[{"100", ",", " ", "1"}], "}"}]}], "}"}]}], "}"}], ",", " ", 
       RowBox[{"Joined", " ", "->", " ", "True"}], ",", " ", 
       RowBox[{"PlotStyle", " ", "->", " ", 
        RowBox[{"{", 
         RowBox[{"{", 
          RowBox[{"Orange", ",", " ", 
           RowBox[{"Thickness", "[", "0.0001", "]"}]}], "}"}], "}"}]}]}], 
      "]"}], ",", " ", "re1"}], "]"}]}], ";"}], "\n", 
 RowBox[{
  RowBox[{"rec", " ", "=", " ", 
   RowBox[{"ListLogLogPlot", "[", 
    RowBox[{
     RowBox[{"{", 
      RowBox[{
       RowBox[{"{", 
        RowBox[{"1000", ",", " ", 
         RowBox[{"10", "^", 
          RowBox[{"-", "20"}]}]}], "}"}], ",", " ", 
       RowBox[{"{", 
        RowBox[{"1000", ",", " ", "1"}], "}"}]}], "}"}], ",", " ", 
     RowBox[{"Joined", " ", "->", " ", "True"}], ",", " ", 
     RowBox[{"PlotStyle", " ", "->", " ", 
      RowBox[{"{", 
       RowBox[{"Black", ",", " ", "Dashed"}], "}"}]}]}], "]"}]}], ";"}], "\n", 
 RowBox[{
  RowBox[{"Show", "[", 
   RowBox[{"re", ",", " ", "re1", ",", " ", "rec", ",", " ", 
    RowBox[{"Frame", " ", "->", " ", "True"}], ",", " ", 
    RowBox[{"Axes", " ", "->", " ", "False"}], ",", " ", 
    RowBox[{"FrameStyle", " ", "->", " ", "Thick"}], ",", " ", 
    RowBox[{"FrameTicksStyle", " ", "->", " ", "Large"}], ",", " ", 
    RowBox[{"PlotRange", " ", "->", " ", 
     RowBox[{"{", 
      RowBox[{
       RowBox[{"{", 
        RowBox[{
         RowBox[{"-", "7"}], ",", " ", "15"}], "}"}], ",", " ", 
       RowBox[{"{", 
        RowBox[{
         RowBox[{"-", "35"}], ",", " ", "0.7"}], "}"}]}], "}"}]}], ",", " ", 
    RowBox[{"FrameLabel", " ", "->", " ", 
     RowBox[{"{", 
      RowBox[{
       RowBox[{"Style", "[", 
        RowBox[{"\"\<t (sec)\>\"", ",", " ", "40"}], "]"}], ",", " ", 
       RowBox[{"Style", "[", 
        RowBox[{"\"\<Prob\>\"", ",", " ", "40"}], "]"}]}], "}"}]}], ",", " ", 
    
    RowBox[{"ImageSize", " ", "->", " ", "800"}]}], "]"}], ";"}]}], "Code",
 CellChangeTimes->{{3.790011376996223*^9, 3.790011424021801*^9}, {
   3.790011456757337*^9, 3.7900114604825*^9}, {3.790011494116592*^9, 
   3.7900115067060223`*^9}, 3.790012453961334*^9, 3.790012519766973*^9, 
   3.790084068396266*^9, {3.7900840989109087`*^9, 3.790084109327004*^9}, 
   3.790086553738635*^9, {3.790424234509549*^9, 3.790424236982312*^9}, {
   3.790426105667006*^9, 3.790426112513794*^9}, 3.79043380409381*^9, 
   3.7928521699056377`*^9, 3.792936872428103*^9, {3.793452274551193*^9, 
   3.793452311532887*^9}, {3.793452342206848*^9, 3.793452367659877*^9}, 
   3.795972512220139*^9, {3.803731184307411*^9, 
   3.803731184461687*^9}},ExpressionUUID->"2c53f1bf-2169-44b7-860d-\
e7c2024556ad"],

Cell[BoxData[{
 RowBox[{
  RowBox[{"keys", " ", "=", " ", 
   RowBox[{"{", 
    RowBox[{
    "\"\<Ascl2\>\"", ",", " ", "\"\<Foxa2\>\"", ",", " ", "\"\<Bbx\>\"", ",", 
     " ", "\"\<Mafb\>\""}], "}"}]}], ";"}], "\n", 
 RowBox[{
  RowBox[{"col", " ", "=", " ", 
   RowBox[{"ColorData", "[", 
    RowBox[{"97", ",", " ", "\"\<ColorList\>\""}], "]"}]}], ";"}], "\n", 
 RowBox[{
  RowBox[{"legends", " ", "=", " ", 
   RowBox[{"Rule", " ", "@@@", " ", 
    RowBox[{"Transpose", "[", 
     RowBox[{"{", 
      RowBox[{
       RowBox[{"col", "[", 
        RowBox[{"[", 
         RowBox[{";;", " ", "4"}], "]"}], "]"}], ",", " ", "keys"}], "}"}], 
     "]"}]}]}], ";"}], "\n", 
 RowBox[{
  RowBox[{"dotting", " ", "=", " ", 
   RowBox[{"{", 
    RowBox[{
    "Dotted", ",", " ", "DotDashed", ",", " ", "Dotted", ",", " ", 
     "DotDashed"}], "}"}]}], ";"}]}], "Code",
 CellChangeTimes->{{3.790011376996223*^9, 3.790011424021801*^9}, {
   3.790011456757337*^9, 3.7900114604825*^9}, {3.790011494116592*^9, 
   3.7900115067060223`*^9}, 3.790012453961334*^9, 3.790012519766973*^9, 
   3.790084068396266*^9, {3.7900840989109087`*^9, 3.790084109327004*^9}, 
   3.790086553738635*^9, {3.790424234509549*^9, 3.790424236982312*^9}, {
   3.790426105667006*^9, 3.790426112513794*^9}, 3.79043380409381*^9, 
   3.7928521699056377`*^9, 3.792936872428103*^9, {3.793452274551193*^9, 
   3.793452311532887*^9}, {3.8037311885719423`*^9, 3.8037311887406683`*^9}},
 CellLabel->"In[10]:=",ExpressionUUID->"f9ca7756-2185-47eb-8d3b-b2c5b591a356"],

Cell[BoxData[{
 RowBox[{"Clear", "[", "fileName", "]"}], "\n", 
 RowBox[{
  RowBox[{"fileName", "[", 
   RowBox[{"paso_", ",", " ", "pheno_"}], "]"}], " ", ":=", " ", 
  RowBox[{"StringJoin", "[", 
   RowBox[{
   "\"\<ClassicalProbs\>\"", ",", " ", "paso", ",", " ", "\"\<PasoDe\>\"", 
    ",", " ", "pheno", ",", " ", "\"\<.tiff\>\""}], "]"}]}]}], "Code",
 CellChangeTimes->{{3.7927622973768873`*^9, 3.792762363637452*^9}, {
  3.7928531786125507`*^9, 3.792853180010833*^9}, {3.792940248575626*^9, 
  3.792940249082539*^9}, {3.8037311947239428`*^9, 3.803731194884309*^9}},
 CellLabel->"In[14]:=",ExpressionUUID->"c7d64fc5-799f-4050-9182-0d45ea89a982"],

Cell[BoxData[
 RowBox[{
  RowBox[{"(*", 
   RowBox[{
    RowBox[{"colores", "=", 
     RowBox[{"\[LeftAssociation]", 
      RowBox[{
       RowBox[{"\"\<Ascl2\>\"", "\[Rule]", 
        InterpretationBox[
         ButtonBox[
          TooltipBox[
           GraphicsBox[{
             {GrayLevel[0], RectangleBox[{0, 0}]}, 
             {GrayLevel[0], RectangleBox[{1, -1}]}, 
             {RGBColor[0.368417, 0.506779, 0.709798], 
              RectangleBox[{0, -1}, {2, 1}]}},
            AspectRatio->1,
            DefaultBaseStyle->"ColorSwatchGraphics",
            Frame->True,
            
            FrameStyle->RGBColor[
             0.24561133333333335`, 0.3378526666666667, 0.4731986666666667],
            FrameTicks->None,
            
            ImageSize->
             Dynamic[{
              Automatic, 
               1.35 (CurrentValue["FontCapHeight"]/AbsoluteCurrentValue[
                Magnification])}],
            PlotRangePadding->None],
           StyleBox[
            RowBox[{"RGBColor", "[", 
              RowBox[{"0.368417`", ",", "0.506779`", ",", "0.709798`"}], 
              "]"}], NumberMarks -> False]],
          Appearance->None,
          BaseStyle->{},
          BaselinePosition->Baseline,
          ButtonFunction:>With[{Typeset`box$ = EvaluationBox[]}, 
            If[
             Not[
              AbsoluteCurrentValue["Deployed"]], 
             SelectionMove[Typeset`box$, All, Expression]; 
             FrontEnd`Private`$ColorSelectorInitialAlpha = 1; 
             FrontEnd`Private`$ColorSelectorInitialColor = 
              RGBColor[0.368417, 0.506779, 0.709798]; 
             FrontEnd`Private`$ColorSelectorUseMakeBoxes = True; 
             MathLink`CallFrontEnd[
               FrontEnd`AttachCell[Typeset`box$, 
                FrontEndResource["RGBColorValueSelector"], {
                0, {Left, Bottom}}, {Left, Top}, 
                "ClosingActions" -> {
                 "SelectionDeparture", "ParentChanged", "EvaluatorQuit"}]]]],
          DefaultBaseStyle->{},
          Evaluator->Automatic,
          Method->"Preemptive"],
         RGBColor[0.368417, 0.506779, 0.709798],
         Editable->False,
         Selectable->False]}], ",", 
       RowBox[{"\"\<Foxa2\>\"", "\[Rule]", 
        InterpretationBox[
         ButtonBox[
          TooltipBox[
           GraphicsBox[{
             {GrayLevel[0], RectangleBox[{0, 0}]}, 
             {GrayLevel[0], RectangleBox[{1, -1}]}, 
             {RGBColor[0.880722, 0.611041, 0.142051], 
              RectangleBox[{0, -1}, {2, 1}]}},
            AspectRatio->1,
            DefaultBaseStyle->"ColorSwatchGraphics",
            Frame->True,
            
            FrameStyle->RGBColor[
             0.587148, 0.40736066666666665`, 0.09470066666666668],
            FrameTicks->None,
            
            ImageSize->
             Dynamic[{
              Automatic, 
               1.35 (CurrentValue["FontCapHeight"]/AbsoluteCurrentValue[
                Magnification])}],
            PlotRangePadding->None],
           StyleBox[
            RowBox[{"RGBColor", "[", 
              RowBox[{"0.880722`", ",", "0.611041`", ",", "0.142051`"}], 
              "]"}], NumberMarks -> False]],
          Appearance->None,
          BaseStyle->{},
          BaselinePosition->Baseline,
          ButtonFunction:>With[{Typeset`box$ = EvaluationBox[]}, 
            If[
             Not[
              AbsoluteCurrentValue["Deployed"]], 
             SelectionMove[Typeset`box$, All, Expression]; 
             FrontEnd`Private`$ColorSelectorInitialAlpha = 1; 
             FrontEnd`Private`$ColorSelectorInitialColor = 
              RGBColor[0.880722, 0.611041, 0.142051]; 
             FrontEnd`Private`$ColorSelectorUseMakeBoxes = True; 
             MathLink`CallFrontEnd[
               FrontEnd`AttachCell[Typeset`box$, 
                FrontEndResource["RGBColorValueSelector"], {
                0, {Left, Bottom}}, {Left, Top}, 
                "ClosingActions" -> {
                 "SelectionDeparture", "ParentChanged", "EvaluatorQuit"}]]]],
          DefaultBaseStyle->{},
          Evaluator->Automatic,
          Method->"Preemptive"],
         RGBColor[0.880722, 0.611041, 0.142051],
         Editable->False,
         Selectable->False]}], ",", 
       RowBox[{"\"\<Bbx\>\"", "\[Rule]", 
        InterpretationBox[
         ButtonBox[
          TooltipBox[
           GraphicsBox[{
             {GrayLevel[0], RectangleBox[{0, 0}]}, 
             {GrayLevel[0], RectangleBox[{1, -1}]}, 
             {RGBColor[0.560181, 0.691569, 0.194885], 
              RectangleBox[{0, -1}, {2, 1}]}},
            AspectRatio->1,
            DefaultBaseStyle->"ColorSwatchGraphics",
            Frame->True,
            
            FrameStyle->RGBColor[
             0.37345400000000006`, 0.461046, 0.12992333333333334`],
            FrameTicks->None,
            
            ImageSize->
             Dynamic[{
              Automatic, 
               1.35 (CurrentValue["FontCapHeight"]/AbsoluteCurrentValue[
                Magnification])}],
            PlotRangePadding->None],
           StyleBox[
            RowBox[{"RGBColor", "[", 
              RowBox[{"0.560181`", ",", "0.691569`", ",", "0.194885`"}], 
              "]"}], NumberMarks -> False]],
          Appearance->None,
          BaseStyle->{},
          BaselinePosition->Baseline,
          ButtonFunction:>With[{Typeset`box$ = EvaluationBox[]}, 
            If[
             Not[
              AbsoluteCurrentValue["Deployed"]], 
             SelectionMove[Typeset`box$, All, Expression]; 
             FrontEnd`Private`$ColorSelectorInitialAlpha = 1; 
             FrontEnd`Private`$ColorSelectorInitialColor = 
              RGBColor[0.560181, 0.691569, 0.194885]; 
             FrontEnd`Private`$ColorSelectorUseMakeBoxes = True; 
             MathLink`CallFrontEnd[
               FrontEnd`AttachCell[Typeset`box$, 
                FrontEndResource["RGBColorValueSelector"], {
                0, {Left, Bottom}}, {Left, Top}, 
                "ClosingActions" -> {
                 "SelectionDeparture", "ParentChanged", "EvaluatorQuit"}]]]],
          DefaultBaseStyle->{},
          Evaluator->Automatic,
          Method->"Preemptive"],
         RGBColor[0.560181, 0.691569, 0.194885],
         Editable->False,
         Selectable->False]}], ",", 
       RowBox[{"\"\<Bcl6b\>\"", "\[Rule]", 
        InterpretationBox[
         ButtonBox[
          TooltipBox[
           GraphicsBox[{
             {GrayLevel[0], RectangleBox[{0, 0}]}, 
             {GrayLevel[0], RectangleBox[{1, -1}]}, 
             {RGBColor[0.922526, 0.385626, 0.209179], 
              RectangleBox[{0, -1}, {2, 1}]}},
            AspectRatio->1,
            DefaultBaseStyle->"ColorSwatchGraphics",
            Frame->True,
            
            FrameStyle->RGBColor[
             0.6150173333333333, 0.25708400000000003`, 0.13945266666666667`],
            FrameTicks->None,
            
            ImageSize->
             Dynamic[{
              Automatic, 
               1.35 (CurrentValue["FontCapHeight"]/AbsoluteCurrentValue[
                Magnification])}],
            PlotRangePadding->None],
           StyleBox[
            RowBox[{"RGBColor", "[", 
              RowBox[{"0.922526`", ",", "0.385626`", ",", "0.209179`"}], 
              "]"}], NumberMarks -> False]],
          Appearance->None,
          BaseStyle->{},
          BaselinePosition->Baseline,
          ButtonFunction:>With[{Typeset`box$ = EvaluationBox[]}, 
            If[
             Not[
              AbsoluteCurrentValue["Deployed"]], 
             SelectionMove[Typeset`box$, All, Expression]; 
             FrontEnd`Private`$ColorSelectorInitialAlpha = 1; 
             FrontEnd`Private`$ColorSelectorInitialColor = 
              RGBColor[0.922526, 0.385626, 0.209179]; 
             FrontEnd`Private`$ColorSelectorUseMakeBoxes = True; 
             MathLink`CallFrontEnd[
               FrontEnd`AttachCell[Typeset`box$, 
                FrontEndResource["RGBColorValueSelector"], {
                0, {Left, Bottom}}, {Left, Top}, 
                "ClosingActions" -> {
                 "SelectionDeparture", "ParentChanged", "EvaluatorQuit"}]]]],
          DefaultBaseStyle->{},
          Evaluator->Automatic,
          Method->"Preemptive"],
         RGBColor[0.922526, 0.385626, 0.209179],
         Editable->False,
         Selectable->False]}], ",", 
       RowBox[{"\"\<Mafb\>\"", "\[Rule]", 
        InterpretationBox[
         ButtonBox[
          TooltipBox[
           GraphicsBox[{
             {GrayLevel[0], RectangleBox[{0, 0}]}, 
             {GrayLevel[0], RectangleBox[{1, -1}]}, 
             {RGBColor[0.528488, 0.470624, 0.701351], 
              RectangleBox[{0, -1}, {2, 1}]}},
            AspectRatio->1,
            DefaultBaseStyle->"ColorSwatchGraphics",
            Frame->True,
            
            FrameStyle->RGBColor[
             0.3523253333333333, 0.3137493333333333, 0.46756733333333333`],
            FrameTicks->None,
            
            ImageSize->
             Dynamic[{
              Automatic, 
               1.35 (CurrentValue["FontCapHeight"]/AbsoluteCurrentValue[
                Magnification])}],
            PlotRangePadding->None],
           StyleBox[
            RowBox[{"RGBColor", "[", 
              RowBox[{"0.528488`", ",", "0.470624`", ",", "0.701351`"}], 
              "]"}], NumberMarks -> False]],
          Appearance->None,
          BaseStyle->{},
          BaselinePosition->Baseline,
          ButtonFunction:>With[{Typeset`box$ = EvaluationBox[]}, 
            If[
             Not[
              AbsoluteCurrentValue["Deployed"]], 
             SelectionMove[Typeset`box$, All, Expression]; 
             FrontEnd`Private`$ColorSelectorInitialAlpha = 1; 
             FrontEnd`Private`$ColorSelectorInitialColor = 
              RGBColor[0.528488, 0.470624, 0.701351]; 
             FrontEnd`Private`$ColorSelectorUseMakeBoxes = True; 
             MathLink`CallFrontEnd[
               FrontEnd`AttachCell[Typeset`box$, 
                FrontEndResource["RGBColorValueSelector"], {
                0, {Left, Bottom}}, {Left, Top}, 
                "ClosingActions" -> {
                 "SelectionDeparture", "ParentChanged", "EvaluatorQuit"}]]]],
          DefaultBaseStyle->{},
          Evaluator->Automatic,
          Method->"Preemptive"],
         RGBColor[0.528488, 0.470624, 0.701351],
         Editable->False,
         Selectable->False]}]}], "\[RightAssociation]"}]}], ";"}], "*)"}], 
  "\[IndentingNewLine]", 
  RowBox[{
   RowBox[{"colores", "=", 
    RowBox[{"\[LeftAssociation]", 
     RowBox[{
      RowBox[{"\"\<Ascl2\>\"", "\[Rule]", "Red"}], ",", 
      RowBox[{"\"\<Foxa2\>\"", "\[Rule]", "Black"}], ",", 
      RowBox[{"\"\<Bbx\>\"", "\[Rule]", "Green"}], ",", 
      RowBox[{"\"\<Bcl6b\>\"", "\[Rule]", "Orange"}], ",", 
      RowBox[{"\"\<Mafb\>\"", "\[Rule]", "Blue"}]}], 
     "\[RightAssociation]"}]}], ";"}]}]], "Code",
 CellChangeTimes->{{3.792936930405875*^9, 3.792936931570589*^9}, 
   3.792938619522188*^9, {3.793450542048049*^9, 3.793450598891996*^9}, 
   3.803731194741541*^9},
 CellLabel->"In[16]:=",ExpressionUUID->"93574471-f76b-4795-a6e1-31efc78b0674"]
}, Closed]]
}, Open  ]]
}, Open  ]],

Cell[CellGroupData[{

Cell["Classical Un steps from mutation", "Section",
 CellChangeTimes->{{3.791644267606454*^9, 3.791644292070166*^9}, {
   3.7916454788271217`*^9, 3.791645479001974*^9}, {3.791646637966148*^9, 
   3.791646638702256*^9}, {3.791897823142672*^9, 3.7918978267508593`*^9}, {
   3.792762255880765*^9, 3.792762258611002*^9}, {3.792841595436166*^9, 
   3.7928415956911716`*^9}, {3.7928531955206213`*^9, 3.792853196503654*^9}, 
   3.792938396830625*^9, 
   3.7929385085153112`*^9},ExpressionUUID->"5f313e17-6cec-4719-93fe-\
a252bd49d9f2"],

Cell[BoxData[
 RowBox[{"qPath", "=", 
  RowBox[{"FileNames", "[", 
   RowBox[{"All", ",", 
    RowBox[{"FileNameJoin", "[", 
     RowBox[{"{", 
      RowBox[{"path", ",", "\"\<UnPaso\>\"", ",", "\"\<classical\>\""}], 
      "}"}], "]"}]}], "]"}]}]], "Input",
 CellChangeTimes->{{3.790434362669777*^9, 3.790434367274973*^9}, {
   3.7904344088095083`*^9, 3.790434455834682*^9}, {3.790434555214673*^9, 
   3.790434555801743*^9}, 3.7910254314507103`*^9, {3.7916381461566343`*^9, 
   3.791638148313485*^9}, {3.79164339126502*^9, 3.791643391919742*^9}, {
   3.791646633360606*^9, 3.791646660702249*^9}, 3.791891232588595*^9, {
   3.792762263820652*^9, 3.7927622646655807`*^9}, {3.7927761627372017`*^9, 
   3.792776164384007*^9}, {3.792853203989499*^9, 3.7928532087204*^9}},
 CellLabel->
  "In[246]:=",ExpressionUUID->"4b10fd7a-ee40-474c-9999-c376953f0689"],

Cell[CellGroupData[{

Cell["First dataset, Ascl2upq", "Subsection",
 CellChangeTimes->{{3.791892584357933*^9, 3.791892586597714*^9}, {
  3.792512241333783*^9, 
  3.792512241745616*^9}},ExpressionUUID->"7085f30e-8cac-4937-84d9-\
3998004f6726"],

Cell[CellGroupData[{

Cell[BoxData[{
 RowBox[{"AbsoluteTiming", "[", "\[IndentingNewLine]", 
  RowBox[{
   RowBox[{"Ascl2upq", "=", 
    RowBox[{"Get", "[", 
     RowBox[{"qPath", "[", 
      RowBox[{"[", "1", "]"}], "]"}], "]"}]}], ";"}], "\[IndentingNewLine]", 
  "]"}], "\[IndentingNewLine]", 
 RowBox[{"Print", "[", 
  RowBox[{"\"\<Took \>\"", ",", 
   RowBox[{
    RowBox[{"%", "[", 
     RowBox[{"[", "1", "]"}], "]"}], "/", "60."}], ",", 
   "\"\< minutes to read data\>\""}], "]"}]}], "Input",
 CellChangeTimes->{{3.791640659516118*^9, 3.79164068096679*^9}, {
  3.7916434308264093`*^9, 3.791643473595192*^9}, {3.7916444436653976`*^9, 
  3.791644445173377*^9}, {3.791645484427156*^9, 3.791645489674371*^9}, {
  3.791645520762455*^9, 3.791645521946475*^9}, {3.79164667447875*^9, 
  3.7916466833585033`*^9}, {3.791891179933138*^9, 3.7918911951161413`*^9}, {
  3.792853231813582*^9, 3.792853231963847*^9}},
 CellLabel->
  "In[247]:=",ExpressionUUID->"682c6c58-2746-4c93-8a57-0a08d164dc36"],

Cell[BoxData[
 RowBox[{"{", 
  RowBox[{"240.079746`", ",", "Null"}], "}"}]], "Output",
 CellChangeTimes->{3.791891760382359*^9, 3.792514400186489*^9, 
  3.792763166527368*^9, 3.792776982184177*^9, 3.792853674566134*^9},
 CellLabel->
  "Out[247]=",ExpressionUUID->"1b375414-6020-47b6-89c1-e1f224a8ac65"],

Cell[BoxData[
 InterpretationBox[
  RowBox[{"\<\"Took \"\>", "\[InvisibleSpace]", "4.0013290999999995`", 
   "\[InvisibleSpace]", "\<\" minutes to read data\"\>"}],
  SequenceForm["Took ", 4.0013290999999995`, " minutes to read data"],
  Editable->False]], "Print",
 CellChangeTimes->{3.791891760395102*^9, 3.792514400263092*^9, 
  3.792763166557819*^9, 3.79277698222397*^9, 3.792853674607933*^9},
 CellLabel->
  "During evaluation of \
In[247]:=",ExpressionUUID->"09350c17-f765-4a35-83b0-fcde9a75b423"]
}, Open  ]],

Cell["\<\
Iterate manually the code below to create the plt# for each phenotype network\
\
\>", "Text",
 CellChangeTimes->{{3.791894002194976*^9, 
  3.791894021970482*^9}},ExpressionUUID->"ca7f8dac-8fb7-4960-ac24-\
c309463ef034"],

Cell[CellGroupData[{

Cell[BoxData[
 RowBox[{"Table", "[", "\[IndentingNewLine]", 
  RowBox[{
   RowBox[{
    RowBox[{"dts", "=", 
     RowBox[{
      RowBox[{"Ascl2upq", "[", 
       RowBox[{"[", 
        RowBox[{"n", ",", ";;", ",", "1"}], "]"}], "]"}], "[", 
      RowBox[{"[", 
       RowBox[{"1", ",", "All", ",", "1"}], "]"}], "]"}]}], ";", 
    RowBox[{"ave", "=", 
     RowBox[{"Mean", "[", 
      RowBox[{
       RowBox[{"Ascl2upq", "[", 
        RowBox[{"[", 
         RowBox[{"n", ",", ";;", ",", "1"}], "]"}], "]"}], "[", 
       RowBox[{"[", 
        RowBox[{"All", ",", "All", ",", "2"}], "]"}], "]"}], "]"}]}], ";", 
    "\[IndentingNewLine]", 
    RowBox[{"std", "=", 
     RowBox[{"StandardDeviation", "[", 
      RowBox[{
       RowBox[{"Ascl2upq", "[", 
        RowBox[{"[", 
         RowBox[{"n", ",", ";;", ",", "1"}], "]"}], "]"}], "[", 
       RowBox[{"[", 
        RowBox[{"All", ",", "All", ",", "2"}], "]"}], "]"}], "]"}]}], ";", 
    "\[IndentingNewLine]", "\[IndentingNewLine]", 
    RowBox[{
     RowBox[{"Ascl2upqPlot", "[", "n", "]"}], "=", 
     RowBox[{"ListPlot", "[", 
      RowBox[{
       RowBox[{
        RowBox[{
         RowBox[{"Transpose", "[", 
          RowBox[{"{", 
           RowBox[{"dts", ",", "#"}], "}"}], "]"}], "&"}], "/@", 
        RowBox[{"{", 
         RowBox[{
          RowBox[{"ave", "-", "std"}], ",", "ave", ",", 
          RowBox[{"ave", "+", "std"}]}], "}"}]}], ",", 
       RowBox[{"Filling", "->", 
        RowBox[{"{", 
         RowBox[{"2", "\[Rule]", 
          RowBox[{"{", 
           RowBox[{
            RowBox[{"{", "3", "}"}], ",", 
            RowBox[{"{", 
             RowBox[{"Opacity", "[", 
              RowBox[{"0.35", ",", "Red"}], "]"}], "}"}]}], "}"}]}], "}"}]}], 
       ",", 
       RowBox[{"PlotStyle", "\[Rule]", 
        RowBox[{"{", 
         RowBox[{
          RowBox[{"{", 
           RowBox[{"Thick", ",", 
            RowBox[{"Darker", "[", "Red", "]"}]}], "}"}], ",", 
          RowBox[{"{", 
           RowBox[{"Red", ",", "Dashed"}], "}"}], ",", 
          RowBox[{"{", 
           RowBox[{"Red", ",", "Dashed"}], "}"}]}], "}"}]}], ",", 
       "\[IndentingNewLine]", 
       RowBox[{"PlotRange", "\[Rule]", "All"}], ",", 
       RowBox[{"GridLines", "\[Rule]", "Automatic"}], ",", 
       RowBox[{"Joined", "\[Rule]", "True"}], 
       RowBox[{"(*", 
        RowBox[{",", 
         RowBox[{"PlotLabel", "\[Rule]", 
          RowBox[{"keys", "[", 
           RowBox[{"[", "p", "]"}], "]"}]}]}], "*)"}], ",", 
       RowBox[{"ScalingFunctions", "\[Rule]", 
        RowBox[{"{", 
         RowBox[{"\"\<Log\>\"", ",", "\"\<Log\>\""}], "}"}]}]}], "]"}]}], 
    ";"}], ",", 
   RowBox[{"{", 
    RowBox[{"n", ",", "4"}], "}"}]}], "\[IndentingNewLine]", "]"}]], "Input",
 CellChangeTimes->{{3.791892942913447*^9, 3.7918930915888577`*^9}, {
  3.7918931334751*^9, 3.791893300956378*^9}, {3.791893678041745*^9, 
  3.791893798727281*^9}, {3.791893877626663*^9, 3.791893941093533*^9}, {
  3.7925158665271797`*^9, 3.79251586683891*^9}, {3.79251590323202*^9, 
  3.7925159947203417`*^9}, {3.792516032478304*^9, 3.792516052607218*^9}, {
  3.792516344393599*^9, 3.79251637152664*^9}, {3.792516408502637*^9, 
  3.792516410107648*^9}, {3.792853234390646*^9, 3.792853234531725*^9}},
 CellLabel->
  "In[249]:=",ExpressionUUID->"0d89c382-9b80-40a3-a3ec-1a7cb5342eb8"],

Cell[BoxData[
 RowBox[{"{", 
  RowBox[{"Null", ",", "Null", ",", "Null", ",", "Null"}], "}"}]], "Output",
 CellChangeTimes->{3.792516667236746*^9, 3.792763168396392*^9, 
  3.792776983569981*^9, 3.7928536763802433`*^9},
 CellLabel->
  "Out[249]=",ExpressionUUID->"701cb6bf-7659-4cb7-8181-524ca96c5713"]
}, Open  ]],

Cell[CellGroupData[{

Cell[BoxData[{
 RowBox[{
  RowBox[{"qPlotAscl2", "=", 
   RowBox[{"Show", "[", 
    RowBox[{
     RowBox[{"Ascl2upqPlot", "/@", 
      RowBox[{"Range", "[", "4", "]"}]}], ",", "re", ",", "rec", ",", 
     RowBox[{"Frame", "\[Rule]", "True"}], ",", 
     RowBox[{"Axes", "\[Rule]", "False"}], ",", 
     RowBox[{"FrameStyle", "\[Rule]", "Thick"}], ",", 
     RowBox[{"FrameTicksStyle", "\[Rule]", "Large"}], ",", 
     RowBox[{"PlotRange", "\[Rule]", 
      RowBox[{"{", 
       RowBox[{
        RowBox[{"{", 
         RowBox[{
          RowBox[{"-", "7"}], ",", "15"}], "}"}], ",", 
        RowBox[{"{", 
         RowBox[{
          RowBox[{"-", "35"}], ",", "0.7"}], "}"}]}], "}"}]}], ",", 
     RowBox[{"FrameLabel", "\[Rule]", 
      RowBox[{"{", 
       RowBox[{
        RowBox[{"Style", "[", 
         RowBox[{"\"\<t (sec)\>\"", ",", "40"}], "]"}], ",", 
        RowBox[{"Style", "[", 
         RowBox[{"\"\<Prob\>\"", ",", "40"}], "]"}]}], "}"}]}], ",", 
     RowBox[{"ImageSize", "\[Rule]", "800"}]}], "]"}]}], 
  ";"}], "\[IndentingNewLine]", 
 RowBox[{"Export", "[", 
  RowBox[{
   RowBox[{"fileName", "[", 
    RowBox[{"\"\<Un\>\"", ",", "\"\<Ascl2\>\""}], "]"}], ",", "%"}], 
  "]"}]}], "Input",
 CellChangeTimes->{{3.79189380880954*^9, 3.791893813334652*^9}, {
   3.791893986405384*^9, 3.791893994419834*^9}, {3.792516651433234*^9, 
   3.792516655417371*^9}, {3.792516711583268*^9, 3.79251671300247*^9}, 
   3.7925175468725643`*^9, {3.792762284105527*^9, 3.792762287785589*^9}, {
   3.7927623750489693`*^9, 3.792762390407709*^9}, {3.7927761914916763`*^9, 
   3.792776192087358*^9}},
 CellLabel->
  "In[250]:=",ExpressionUUID->"cce8a96c-3008-4097-b358-ceeaee3c12fe"],

Cell[BoxData["\<\"ClassicalProbsUnPasoDeAscl2.png\"\>"], "Output",
 CellChangeTimes->{3.7918940256433897`*^9, 3.792515956478115*^9, 
  3.792516055574646*^9, 3.792516673856895*^9, 3.792763169755947*^9, 
  3.7927769846722107`*^9, 3.792853677703208*^9},
 CellLabel->
  "Out[251]=",ExpressionUUID->"7a51590c-6f42-44a9-9595-8422283c8e70"]
}, Open  ]],

Cell[CellGroupData[{

Cell[BoxData[
 RowBox[{"fileName", "[", 
  RowBox[{"\"\<Un\>\"", ",", "\"\<Ascl2\>\""}], "]"}]], "Input",
 CellLabel->"In[26]:=",ExpressionUUID->"27907327-6038-401e-90fe-3c73a9734571"],

Cell[BoxData["\<\"ClassicalProbsUnPasoDeAscl2.tiff\"\>"], "Output",
 CellChangeTimes->{3.79597114145361*^9},
 CellLabel->"Out[26]=",ExpressionUUID->"488c24c7-7195-46f9-bc71-efef0e32ebe0"]
}, Open  ]]
}, Open  ]],

Cell[CellGroupData[{

Cell["Second dataset, Bbxupq", "Subsection",
 CellChangeTimes->{{3.791892584357933*^9, 3.791892586597714*^9}, {
  3.791894107265792*^9, 3.791894109169539*^9}, {3.792512252789468*^9, 
  3.792512253247109*^9}},ExpressionUUID->"fe82fdb0-b7eb-4044-b040-\
d578a3f61be7"],

Cell[CellGroupData[{

Cell[BoxData[{
 RowBox[{"AbsoluteTiming", "[", "\[IndentingNewLine]", 
  RowBox[{
   RowBox[{"Bbxupq", "=", 
    RowBox[{"Get", "[", 
     RowBox[{"qPath", "[", 
      RowBox[{"[", "2", "]"}], "]"}], "]"}]}], ";"}], "\[IndentingNewLine]", 
  "]"}], "\[IndentingNewLine]", 
 RowBox[{"Print", "[", 
  RowBox[{"\"\<Took \>\"", ",", 
   RowBox[{
    RowBox[{"%", "[", 
     RowBox[{"[", "1", "]"}], "]"}], "/", "60."}], ",", 
   "\"\< minutes to read data\>\""}], "]"}]}], "Input",
 CellChangeTimes->{{3.791891188326325*^9, 3.7918912088595247`*^9}},
 CellLabel->
  "In[254]:=",ExpressionUUID->"8443c086-8b40-474e-89c1-bb0d813ae45b"],

Cell[BoxData[
 RowBox[{"{", 
  RowBox[{"228.322`", ",", "Null"}], "}"}]], "Output",
 CellChangeTimes->{3.7918946185461397`*^9, 3.792517504008429*^9, 
  3.7927643064063263`*^9, 3.792777739717122*^9, 3.792857729681489*^9, 
  3.7928579832391443`*^9},
 CellLabel->
  "Out[254]=",ExpressionUUID->"2a34f706-bc87-490a-90c0-d9a1677db733"],

Cell[BoxData[
 InterpretationBox[
  RowBox[{"\<\"Took \"\>", "\[InvisibleSpace]", "3.8053666666666666`", 
   "\[InvisibleSpace]", "\<\" minutes to read data\"\>"}],
  SequenceForm["Took ", 3.8053666666666666`, " minutes to read data"],
  Editable->False]], "Print",
 CellChangeTimes->{3.79189461856322*^9, 3.792517504027636*^9, 
  3.792764306433614*^9, 3.792777739755303*^9, 3.792857729781698*^9, 
  3.792857983308467*^9},
 CellLabel->
  "During evaluation of \
In[254]:=",ExpressionUUID->"64fb573b-a055-46e9-9c4f-3922a07150ae"]
}, Open  ]],

Cell[CellGroupData[{

Cell[BoxData[
 RowBox[{"Table", "[", "\[IndentingNewLine]", 
  RowBox[{
   RowBox[{
    RowBox[{"dts", "=", 
     RowBox[{
      RowBox[{"Bbxupq", "[", 
       RowBox[{"[", 
        RowBox[{"n", ",", ";;", ",", "1"}], "]"}], "]"}], "[", 
      RowBox[{"[", 
       RowBox[{"1", ",", "All", ",", "1"}], "]"}], "]"}]}], ";", 
    "\[IndentingNewLine]", 
    RowBox[{"ave", "=", 
     RowBox[{"Mean", "[", 
      RowBox[{
       RowBox[{"Bbxupq", "[", 
        RowBox[{"[", 
         RowBox[{"n", ",", ";;", ",", "1"}], "]"}], "]"}], "[", 
       RowBox[{"[", 
        RowBox[{"All", ",", "All", ",", "2"}], "]"}], "]"}], "]"}]}], ";", 
    "\[IndentingNewLine]", 
    RowBox[{"std", "=", 
     RowBox[{"StandardDeviation", "[", 
      RowBox[{
       RowBox[{"Bbxupq", "[", 
        RowBox[{"[", 
         RowBox[{"n", ",", ";;", ",", "1"}], "]"}], "]"}], "[", 
       RowBox[{"[", 
        RowBox[{"All", ",", "All", ",", "2"}], "]"}], "]"}], "]"}]}], ";", 
    "\[IndentingNewLine]", "\[IndentingNewLine]", 
    RowBox[{
     RowBox[{"BbxupqPlot", "[", "n", "]"}], "=", 
     RowBox[{"ListPlot", "[", 
      RowBox[{
       RowBox[{
        RowBox[{
         RowBox[{"Transpose", "[", 
          RowBox[{"{", 
           RowBox[{"dts", ",", "#"}], "}"}], "]"}], "&"}], "/@", 
        RowBox[{"{", 
         RowBox[{
          RowBox[{"ave", "-", "std"}], ",", "ave", ",", 
          RowBox[{"ave", "+", "std"}]}], "}"}]}], ",", 
       RowBox[{"Filling", "->", 
        RowBox[{"{", 
         RowBox[{"2", "\[Rule]", 
          RowBox[{"{", 
           RowBox[{
            RowBox[{"{", "3", "}"}], ",", 
            RowBox[{"{", 
             RowBox[{"Opacity", "[", 
              RowBox[{"0.35", ",", "Red"}], "]"}], "}"}]}], "}"}]}], "}"}]}], 
       ",", 
       RowBox[{"PlotStyle", "\[Rule]", 
        RowBox[{"{", 
         RowBox[{
          RowBox[{"{", 
           RowBox[{"Thick", ",", 
            RowBox[{"Darker", "[", "Red", "]"}]}], "}"}], ",", 
          RowBox[{"{", 
           RowBox[{"Red", ",", "Dashed"}], "}"}], ",", 
          RowBox[{"{", 
           RowBox[{"Red", ",", "Dashed"}], "}"}]}], "}"}]}], ",", 
       "\[IndentingNewLine]", 
       RowBox[{"PlotRange", "\[Rule]", "All"}], ",", 
       RowBox[{"GridLines", "\[Rule]", "Automatic"}], ",", 
       RowBox[{"Joined", "\[Rule]", "True"}], 
       RowBox[{"(*", 
        RowBox[{",", 
         RowBox[{"PlotLabel", "\[Rule]", 
          RowBox[{"keys", "[", 
           RowBox[{"[", "p", "]"}], "]"}]}]}], "*)"}], ",", 
       RowBox[{"ScalingFunctions", "\[Rule]", 
        RowBox[{"{", 
         RowBox[{"\"\<Log\>\"", ",", "\"\<Log\>\""}], "}"}]}]}], "]"}]}], 
    ";"}], ",", 
   RowBox[{"{", 
    RowBox[{"n", ",", "4"}], "}"}]}], "\[IndentingNewLine]", "]"}]], "Input",
 CellChangeTimes->{{3.791892942913447*^9, 3.7918930915888577`*^9}, {
  3.7918931334751*^9, 3.791893300956378*^9}, {3.791893678041745*^9, 
  3.791893798727281*^9}, {3.791893877626663*^9, 3.791893941093533*^9}, {
  3.791895852775175*^9, 3.79189590841118*^9}, {3.792516086109206*^9, 
  3.792516102664503*^9}, {3.792516486372118*^9, 3.792516508129483*^9}},
 CellLabel->
  "In[256]:=",ExpressionUUID->"afd01254-92ab-4b2c-a8d4-23dfc16aa39a"],

Cell[BoxData[
 RowBox[{"{", 
  RowBox[{"Null", ",", "Null", ",", "Null", ",", "Null"}], "}"}]], "Output",
 CellChangeTimes->{{3.792517505526486*^9, 3.792517516376403*^9}, 
   3.792764307851849*^9, 3.7927777446340103`*^9, 3.792857986086691*^9},
 CellLabel->
  "Out[256]=",ExpressionUUID->"60d3cc2e-d8ea-4ee5-8317-93548ff37e74"]
}, Open  ]],

Cell[CellGroupData[{

Cell[BoxData[{
 RowBox[{
  RowBox[{"qPlotBbx", "=", 
   RowBox[{"Show", "[", 
    RowBox[{
     RowBox[{"BbxupqPlot", "/@", 
      RowBox[{"Range", "[", "4", "]"}]}], ",", "re", ",", "rec", ",", 
     RowBox[{"Frame", "\[Rule]", "True"}], ",", 
     RowBox[{"Axes", "\[Rule]", "False"}], ",", 
     RowBox[{"FrameStyle", "\[Rule]", "Thick"}], ",", 
     RowBox[{"FrameTicksStyle", "\[Rule]", "Large"}], ",", 
     RowBox[{"PlotRange", "\[Rule]", 
      RowBox[{"{", 
       RowBox[{
        RowBox[{"{", 
         RowBox[{
          RowBox[{"-", "7"}], ",", "15"}], "}"}], ",", 
        RowBox[{"{", 
         RowBox[{
          RowBox[{"-", "35"}], ",", "0.7"}], "}"}]}], "}"}]}], ",", 
     RowBox[{"FrameLabel", "\[Rule]", 
      RowBox[{"{", 
       RowBox[{
        RowBox[{"Style", "[", 
         RowBox[{"\"\<t (sec)\>\"", ",", "40"}], "]"}], ",", 
        RowBox[{"Style", "[", 
         RowBox[{"\"\<Prob\>\"", ",", "40"}], "]"}]}], "}"}]}], ",", 
     RowBox[{"ImageSize", "\[Rule]", "800"}]}], "]"}]}], ";"}], "\n", 
 RowBox[{"Export", "[", 
  RowBox[{
   RowBox[{"fileName", "[", 
    RowBox[{"\"\<Un\>\"", ",", "\"\<Bbx\>\""}], "]"}], ",", "%"}], 
  "]"}]}], "Input",
 CellChangeTimes->{{3.79189380880954*^9, 3.791893813334652*^9}, {
   3.791893986405384*^9, 3.791893994419834*^9}, {3.791895914589323*^9, 
   3.7918959532414103`*^9}, {3.792516636073687*^9, 3.792516640306188*^9}, 
   3.7925175413429832`*^9, {3.792763523938718*^9, 3.792763527023287*^9}, {
   3.7927762282087097`*^9, 3.7927762285107603`*^9}},
 CellLabel->
  "In[257]:=",ExpressionUUID->"cba5092b-0ef3-4e92-9ae8-db0d44b639b5"],

Cell[BoxData["\<\"ClassicalProbsUnPasoDeBbx.png\"\>"], "Output",
 CellChangeTimes->{3.791895933308675*^9, 3.792517521136573*^9, 
  3.79276430888356*^9, 3.7927777455762568`*^9, 3.792857989895444*^9},
 CellLabel->
  "Out[258]=",ExpressionUUID->"74bad514-9fc1-4031-8805-51134eeba2d0"]
}, Open  ]]
}, Closed]],

Cell[CellGroupData[{

Cell["Third dataset, Foxa2upq", "Subsection",
 CellChangeTimes->{{3.791892584357933*^9, 3.791892586597714*^9}, {
  3.791894107265792*^9, 3.791894109169539*^9}, {3.79189580119569*^9, 
  3.791895802186763*^9}, {3.792512258949272*^9, 
  3.792512259456037*^9}},ExpressionUUID->"5242a492-dc0d-45e5-8d04-\
d549b3c897f4"],

Cell[CellGroupData[{

Cell[BoxData[{
 RowBox[{"AbsoluteTiming", "[", 
  RowBox[{
   RowBox[{"Foxa2upq", "=", 
    RowBox[{"Get", "[", 
     RowBox[{"qPath", "[", 
      RowBox[{"[", "3", "]"}], "]"}], "]"}]}], ";"}], "\[IndentingNewLine]", 
  "]"}], "\[IndentingNewLine]", 
 RowBox[{"Print", "[", 
  RowBox[{"\"\<Took \>\"", ",", 
   RowBox[{
    RowBox[{"%", "[", 
     RowBox[{"[", "1", "]"}], "]"}], "/", "60."}], ",", 
   "\"\< minutes to read data\>\""}], "]"}]}], "Input",
 CellChangeTimes->{{3.791891188326325*^9, 3.791891217371509*^9}},
 CellLabel->
  "In[259]:=",ExpressionUUID->"b44d78a6-096d-42fc-ad67-855d089383ec"],

Cell[BoxData[
 RowBox[{"{", 
  RowBox[{"230.635548`", ",", "Null"}], "}"}]], "Output",
 CellChangeTimes->{3.7918978709866543`*^9, 3.7925128324574213`*^9, 
  3.792518310393476*^9, 3.792519433244081*^9, 3.792765115708096*^9, 
  3.792778501561447*^9, 3.792858235554904*^9},
 CellLabel->
  "Out[259]=",ExpressionUUID->"89935a65-0656-45f1-9ff0-b8c1db3ff000"],

Cell[BoxData[
 InterpretationBox[
  RowBox[{"\<\"Took \"\>", "\[InvisibleSpace]", "3.8439258`", 
   "\[InvisibleSpace]", "\<\" minutes to read data\"\>"}],
  SequenceForm["Took ", 3.8439258, " minutes to read data"],
  Editable->False]], "Print",
 CellChangeTimes->{3.791897871007409*^9, 3.79251283248955*^9, 
  3.792518310432177*^9, 3.7925194332731752`*^9, 3.792765115741714*^9, 
  3.79277850160205*^9, 3.7928582355973463`*^9},
 CellLabel->
  "During evaluation of \
In[259]:=",ExpressionUUID->"e411a32e-7056-4a7c-b1e2-2553a3b2175d"]
}, Open  ]],

Cell[CellGroupData[{

Cell[BoxData[
 RowBox[{"Table", "[", "\[IndentingNewLine]", 
  RowBox[{
   RowBox[{
    RowBox[{"dts", "=", 
     RowBox[{
      RowBox[{"Foxa2upq", "[", 
       RowBox[{"[", 
        RowBox[{"n", ",", ";;", ",", "1"}], "]"}], "]"}], "[", 
      RowBox[{"[", 
       RowBox[{"1", ",", "All", ",", "1"}], "]"}], "]"}]}], ";", 
    "\[IndentingNewLine]", 
    RowBox[{"ave", "=", 
     RowBox[{"Mean", "[", 
      RowBox[{
       RowBox[{"Foxa2upq", "[", 
        RowBox[{"[", 
         RowBox[{"n", ",", ";;", ",", "1"}], "]"}], "]"}], "[", 
       RowBox[{"[", 
        RowBox[{"All", ",", "All", ",", "2"}], "]"}], "]"}], "]"}]}], ";", 
    "\[IndentingNewLine]", 
    RowBox[{"std", "=", 
     RowBox[{"StandardDeviation", "[", 
      RowBox[{
       RowBox[{"Foxa2upq", "[", 
        RowBox[{"[", 
         RowBox[{"n", ",", ";;", ",", "1"}], "]"}], "]"}], "[", 
       RowBox[{"[", 
        RowBox[{"All", ",", "All", ",", "2"}], "]"}], "]"}], "]"}]}], ";", 
    "\[IndentingNewLine]", "\[IndentingNewLine]", 
    RowBox[{
     RowBox[{"Foxa2upqPlot", "[", "n", "]"}], "=", 
     RowBox[{"ListPlot", "[", 
      RowBox[{
       RowBox[{
        RowBox[{
         RowBox[{"Transpose", "[", 
          RowBox[{"{", 
           RowBox[{"dts", ",", "#"}], "}"}], "]"}], "&"}], "/@", 
        RowBox[{"{", 
         RowBox[{
          RowBox[{"ave", "-", "std"}], ",", "ave", ",", 
          RowBox[{"ave", "+", "std"}]}], "}"}]}], ",", 
       RowBox[{"Filling", "->", 
        RowBox[{"{", 
         RowBox[{"2", "\[Rule]", 
          RowBox[{"{", 
           RowBox[{
            RowBox[{"{", "3", "}"}], ",", 
            RowBox[{"{", 
             RowBox[{"Opacity", "[", 
              RowBox[{"0.35", ",", "Red"}], "]"}], "}"}]}], "}"}]}], "}"}]}], 
       ",", 
       RowBox[{"PlotStyle", "\[Rule]", 
        RowBox[{"{", 
         RowBox[{
          RowBox[{"{", 
           RowBox[{"Thick", ",", 
            RowBox[{"Darker", "[", "Red", "]"}]}], "}"}], ",", 
          RowBox[{"{", 
           RowBox[{"Red", ",", "Dashed"}], "}"}], ",", 
          RowBox[{"{", 
           RowBox[{"Red", ",", "Dashed"}], "}"}]}], "}"}]}], ",", 
       "\[IndentingNewLine]", 
       RowBox[{"PlotRange", "\[Rule]", "All"}], ",", 
       RowBox[{"GridLines", "\[Rule]", "Automatic"}], ",", 
       RowBox[{"Joined", "\[Rule]", "True"}], 
       RowBox[{"(*", 
        RowBox[{",", 
         RowBox[{"PlotLabel", "\[Rule]", 
          RowBox[{"keys", "[", 
           RowBox[{"[", "p", "]"}], "]"}]}]}], "*)"}], ",", 
       RowBox[{"ScalingFunctions", "\[Rule]", 
        RowBox[{"{", 
         RowBox[{"\"\<Log\>\"", ",", "\"\<Log\>\""}], "}"}]}]}], "]"}]}], 
    ";"}], ",", 
   RowBox[{"{", 
    RowBox[{"n", ",", "4"}], "}"}]}], "\[IndentingNewLine]", "]"}]], "Input",
 CellChangeTimes->{{3.791892942913447*^9, 3.7918930915888577`*^9}, {
  3.7918931334751*^9, 3.791893300956378*^9}, {3.791893678041745*^9, 
  3.791893798727281*^9}, {3.791893877626663*^9, 3.791893941093533*^9}, {
  3.791895852775175*^9, 3.79189590841118*^9}, {3.791896046723918*^9, 
  3.791896047890514*^9}, {3.792516531972652*^9, 3.792516556299554*^9}, {
  3.792518610227942*^9, 3.7925186108588457`*^9}},
 CellLabel->
  "In[261]:=",ExpressionUUID->"2391cbd9-2c47-4990-88d3-528f65882b6a"],

Cell[BoxData[
 RowBox[{"{", 
  RowBox[{"Null", ",", "Null", ",", "Null", ",", "Null"}], "}"}]], "Output",
 CellChangeTimes->{3.7925194345913477`*^9, 3.792765117134018*^9, 
  3.792778502910576*^9, 3.792858237008552*^9},
 CellLabel->
  "Out[261]=",ExpressionUUID->"a4995ad5-b784-4ddc-9007-878e9622788f"]
}, Open  ]],

Cell[CellGroupData[{

Cell[BoxData[{
 RowBox[{
  RowBox[{"qPlotFoxa2", "=", 
   RowBox[{"Show", "[", 
    RowBox[{
     RowBox[{"Foxa2upqPlot", "/@", 
      RowBox[{"Range", "[", "4", "]"}]}], ",", "re", ",", "rec", ",", 
     RowBox[{"Frame", "\[Rule]", "True"}], ",", 
     RowBox[{"Axes", "\[Rule]", "False"}], ",", 
     RowBox[{"FrameStyle", "\[Rule]", "Thick"}], ",", 
     RowBox[{"FrameTicksStyle", "\[Rule]", "Large"}], ",", 
     RowBox[{"PlotRange", "\[Rule]", 
      RowBox[{"{", 
       RowBox[{
        RowBox[{"{", 
         RowBox[{
          RowBox[{"-", "7"}], ",", "15"}], "}"}], ",", 
        RowBox[{"{", 
         RowBox[{
          RowBox[{"-", "35"}], ",", "0.7"}], "}"}]}], "}"}]}], ",", 
     RowBox[{"FrameLabel", "\[Rule]", 
      RowBox[{"{", 
       RowBox[{
        RowBox[{"Style", "[", 
         RowBox[{"\"\<t (sec)\>\"", ",", "40"}], "]"}], ",", 
        RowBox[{"Style", "[", 
         RowBox[{"\"\<Prob\>\"", ",", "40"}], "]"}]}], "}"}]}], ",", 
     RowBox[{"ImageSize", "\[Rule]", "800"}]}], "]"}]}], ";"}], "\n", 
 RowBox[{"Export", "[", 
  RowBox[{
   RowBox[{"fileName", "[", 
    RowBox[{"\"\<Un\>\"", ",", "\"\<Foxa2\>\""}], "]"}], ",", "%"}], 
  "]"}]}], "Input",
 CellChangeTimes->{{3.79189380880954*^9, 3.791893813334652*^9}, {
   3.791893986405384*^9, 3.791893994419834*^9}, {3.791895914589323*^9, 
   3.7918959532414103`*^9}, {3.791896053320491*^9, 3.79189606181573*^9}, {
   3.792516622726565*^9, 3.792516625618945*^9}, 3.792517562617608*^9, {
   3.792518695327676*^9, 3.79251869575032*^9}, {3.7927643471616993`*^9, 
   3.792764351214191*^9}, {3.7927762526428757`*^9, 3.792776253169379*^9}},
 CellLabel->
  "In[262]:=",ExpressionUUID->"fbb46a0e-c008-417c-97ca-832265c1627d"],

Cell[BoxData["\<\"ClassicalProbsUnPasoDeFoxa2.png\"\>"], "Output",
 CellChangeTimes->{3.7925185800267057`*^9, 3.792520194501248*^9, 
  3.792765118220728*^9, 3.7927785040452633`*^9, 3.79285823808525*^9},
 CellLabel->
  "Out[263]=",ExpressionUUID->"8acb69c3-ada0-474e-b687-07b641650448"]
}, Open  ]]
}, Closed]],

Cell[CellGroupData[{

Cell["Fourth dataset, Mafbupq", "Subsection",
 CellChangeTimes->{{3.791892584357933*^9, 3.791892586597714*^9}, {
  3.791894107265792*^9, 3.791894109169539*^9}, {3.79189580119569*^9, 
  3.791895810378663*^9}, {3.792518653371924*^9, 
  3.7925186604111013`*^9}},ExpressionUUID->"78dae3cf-e656-48cf-a21b-\
2a34a9d81ff7"],

Cell[CellGroupData[{

Cell[BoxData[{
 RowBox[{"AbsoluteTiming", "[", 
  RowBox[{
   RowBox[{"Mafbupq", "=", 
    RowBox[{"Get", "[", 
     RowBox[{"qPath", "[", 
      RowBox[{"[", "4", "]"}], "]"}], "]"}]}], ";"}], "\[IndentingNewLine]", 
  "]"}], "\[IndentingNewLine]", 
 RowBox[{"Print", "[", 
  RowBox[{"\"\<Took \>\"", ",", 
   RowBox[{
    RowBox[{"%", "[", 
     RowBox[{"[", "1", "]"}], "]"}], "/", "60."}], ",", 
   "\"\< minutes to read data\>\""}], "]"}]}], "Input",
 CellChangeTimes->{{3.791891188326325*^9, 3.791891217371509*^9}},
 CellLabel->
  "In[264]:=",ExpressionUUID->"65eb9b39-6968-4e31-be75-36f2dce7701c"],

Cell[BoxData[
 RowBox[{"{", 
  RowBox[{"232.084216`", ",", "Null"}], "}"}]], "Output",
 CellChangeTimes->{3.792520190547263*^9, 3.79276607045758*^9, 
  3.792779262150383*^9, 3.792858472800166*^9},
 CellLabel->
  "Out[264]=",ExpressionUUID->"3e684c2a-c067-47a4-9ed0-456fa679d529"],

Cell[BoxData[
 InterpretationBox[
  RowBox[{"\<\"Took \"\>", "\[InvisibleSpace]", "3.8680702666666664`", 
   "\[InvisibleSpace]", "\<\" minutes to read data\"\>"}],
  SequenceForm["Took ", 3.8680702666666664`, " minutes to read data"],
  Editable->False]], "Print",
 CellChangeTimes->{3.792520190574183*^9, 3.792766070493384*^9, 
  3.7927792621919928`*^9, 3.7928584728424*^9},
 CellLabel->
  "During evaluation of \
In[264]:=",ExpressionUUID->"779ff7d4-2839-4b34-b6a7-a20370e55d04"]
}, Open  ]],

Cell[CellGroupData[{

Cell[BoxData[
 RowBox[{"Table", "[", "\[IndentingNewLine]", 
  RowBox[{
   RowBox[{
    RowBox[{"dts", "=", 
     RowBox[{
      RowBox[{"Mafbupq", "[", 
       RowBox[{"[", 
        RowBox[{"n", ",", ";;", ",", "1"}], "]"}], "]"}], "[", 
      RowBox[{"[", 
       RowBox[{"1", ",", "All", ",", "1"}], "]"}], "]"}]}], ";", 
    RowBox[{"ave", "=", 
     RowBox[{"Mean", "[", 
      RowBox[{
       RowBox[{"Mafbupq", "[", 
        RowBox[{"[", 
         RowBox[{"n", ",", ";;", ",", "1"}], "]"}], "]"}], "[", 
       RowBox[{"[", 
        RowBox[{"All", ",", "All", ",", "2"}], "]"}], "]"}], "]"}]}], ";", 
    "\[IndentingNewLine]", 
    RowBox[{"std", "=", 
     RowBox[{"StandardDeviation", "[", 
      RowBox[{
       RowBox[{"Mafbupq", "[", 
        RowBox[{"[", 
         RowBox[{"n", ",", ";;", ",", "1"}], "]"}], "]"}], "[", 
       RowBox[{"[", 
        RowBox[{"All", ",", "All", ",", "2"}], "]"}], "]"}], "]"}]}], ";", 
    "\[IndentingNewLine]", "\[IndentingNewLine]", 
    RowBox[{
     RowBox[{"MafbupqPlot", "[", "n", "]"}], "=", 
     RowBox[{"ListPlot", "[", 
      RowBox[{
       RowBox[{
        RowBox[{
         RowBox[{"Transpose", "[", 
          RowBox[{"{", 
           RowBox[{"dts", ",", "#"}], "}"}], "]"}], "&"}], "/@", 
        RowBox[{"{", 
         RowBox[{
          RowBox[{"ave", "-", "std"}], ",", "ave", ",", 
          RowBox[{"ave", "+", "std"}]}], "}"}]}], ",", 
       RowBox[{"Filling", "->", 
        RowBox[{"{", 
         RowBox[{"2", "\[Rule]", 
          RowBox[{"{", 
           RowBox[{
            RowBox[{"{", "3", "}"}], ",", 
            RowBox[{"{", 
             RowBox[{"Opacity", "[", 
              RowBox[{"0.35", ",", "Red"}], "]"}], "}"}]}], "}"}]}], "}"}]}], 
       ",", 
       RowBox[{"PlotStyle", "\[Rule]", 
        RowBox[{"{", 
         RowBox[{
          RowBox[{"{", 
           RowBox[{"Thick", ",", 
            RowBox[{"Darker", "[", "Red", "]"}]}], "}"}], ",", 
          RowBox[{"{", 
           RowBox[{"Red", ",", "Dashed"}], "}"}], ",", 
          RowBox[{"{", 
           RowBox[{"Red", ",", "Dashed"}], "}"}]}], "}"}]}], ",", 
       "\[IndentingNewLine]", 
       RowBox[{"PlotRange", "\[Rule]", "All"}], ",", 
       RowBox[{"GridLines", "\[Rule]", "Automatic"}], ",", 
       RowBox[{"Joined", "\[Rule]", "True"}], 
       RowBox[{"(*", 
        RowBox[{",", 
         RowBox[{"PlotLabel", "\[Rule]", 
          RowBox[{"keys", "[", 
           RowBox[{"[", "p", "]"}], "]"}]}]}], "*)"}], ",", 
       RowBox[{"ScalingFunctions", "\[Rule]", 
        RowBox[{"{", 
         RowBox[{"\"\<Log\>\"", ",", "\"\<Log\>\""}], "}"}]}]}], "]"}]}], 
    ";"}], ",", 
   RowBox[{"{", 
    RowBox[{"n", ",", "4"}], "}"}]}], "\[IndentingNewLine]", "]"}]], "Input",
 CellChangeTimes->{{3.791892942913447*^9, 3.7918930915888577`*^9}, {
  3.7918931334751*^9, 3.791893300956378*^9}, {3.791893678041745*^9, 
  3.791893798727281*^9}, {3.791893877626663*^9, 3.791893941093533*^9}, {
  3.791895852775175*^9, 3.79189590841118*^9}, {3.791896046723918*^9, 
  3.791896074976255*^9}, {3.7925165727880907`*^9, 3.792516588406986*^9}, {
  3.792518619903275*^9, 3.79251862038708*^9}},
 CellLabel->
  "In[266]:=",ExpressionUUID->"5803049a-06e5-4147-9e87-d1a033a8bfe1"],

Cell[BoxData[
 RowBox[{"{", 
  RowBox[{"Null", ",", "Null", ",", "Null", ",", "Null"}], "}"}]], "Output",
 CellChangeTimes->{3.7925201921481743`*^9, 3.792766072144113*^9, 
  3.792779263894165*^9, 3.792858474481085*^9},
 CellLabel->
  "Out[266]=",ExpressionUUID->"786ac2e4-e5c4-45a0-9b69-93346c56215e"]
}, Open  ]],

Cell[CellGroupData[{

Cell[BoxData[{
 RowBox[{
  RowBox[{"qPlotMafb", "=", 
   RowBox[{"Show", "[", 
    RowBox[{
     RowBox[{"MafbupqPlot", "/@", 
      RowBox[{"Range", "[", "4", "]"}]}], ",", "re", ",", "rec", ",", 
     RowBox[{"Frame", "\[Rule]", "True"}], ",", 
     RowBox[{"Axes", "\[Rule]", "False"}], ",", 
     RowBox[{"FrameStyle", "\[Rule]", "Thick"}], ",", 
     RowBox[{"FrameTicksStyle", "\[Rule]", "Large"}], ",", 
     RowBox[{"PlotRange", "\[Rule]", 
      RowBox[{"{", 
       RowBox[{
        RowBox[{"{", 
         RowBox[{
          RowBox[{"-", "7"}], ",", "15"}], "}"}], ",", 
        RowBox[{"{", 
         RowBox[{
          RowBox[{"-", "35"}], ",", "0.7"}], "}"}]}], "}"}]}], ",", 
     RowBox[{"FrameLabel", "\[Rule]", 
      RowBox[{"{", 
       RowBox[{
        RowBox[{"Style", "[", 
         RowBox[{"\"\<t (sec)\>\"", ",", "40"}], "]"}], ",", 
        RowBox[{"Style", "[", 
         RowBox[{"\"\<Prob\>\"", ",", "40"}], "]"}]}], "}"}]}], ",", 
     RowBox[{"ImageSize", "\[Rule]", "800"}]}], "]"}]}], ";"}], "\n", 
 RowBox[{"Export", "[", 
  RowBox[{
   RowBox[{"fileName", "[", 
    RowBox[{"\"\<Un\>\"", ",", "\"\<Mafb\>\""}], "]"}], ",", "%"}], 
  "]"}]}], "Input",
 CellChangeTimes->{{3.79189380880954*^9, 3.791893813334652*^9}, {
   3.791893986405384*^9, 3.791893994419834*^9}, {3.791895914589323*^9, 
   3.7918959532414103`*^9}, {3.791896053320491*^9, 3.791896088599615*^9}, {
   3.792516602657332*^9, 3.792516605936253*^9}, 3.7925175847928133`*^9, 
   3.792518703764175*^9, {3.79276437645615*^9, 3.792764380318143*^9}, {
   3.7927762667869377`*^9, 3.792776267315278*^9}},
 CellLabel->
  "In[267]:=",ExpressionUUID->"02f11966-0a83-4add-a05d-c884fdd4d59f"],

Cell[BoxData["\<\"ClassicalProbsUnPasoDeMafb.png\"\>"], "Output",
 CellChangeTimes->{3.792520193425602*^9, 3.79276607321907*^9, 
  3.7927792650835457`*^9, 3.792858475782003*^9},
 CellLabel->
  "Out[268]=",ExpressionUUID->"5c557b9c-6692-4136-ac49-c84b191d2478"]
}, Open  ]]
}, Closed]],

Cell[CellGroupData[{

Cell["Combine plots", "Subsection",
 CellChangeTimes->{{3.792518669051948*^9, 3.792518675290999*^9}, {
  3.8037388410841618`*^9, 
  3.8037388418682547`*^9}},ExpressionUUID->"59d35477-1765-448b-8497-\
fb1066f174ce"],

Cell[CellGroupData[{

Cell[BoxData[{
 RowBox[{"Show", "[", 
  RowBox[{
  "qPlotAscl2", ",", "qPlotBbx", ",", "qPlotFoxa2", ",", "qPlotMafb"}], 
  "]"}], "\[IndentingNewLine]", 
 RowBox[{"Export", "[", 
  RowBox[{"\"\<ClassicalProbsUnPasoAll.png\>\"", ",", "%"}], "]"}]}], "Input",\

 CellChangeTimes->{{3.7925175296440487`*^9, 3.792517536424296*^9}, {
  3.7925175716563797`*^9, 3.7925176053036623`*^9}, {3.792773638854075*^9, 
  3.792773639322588*^9}, {3.7927761470569963`*^9, 3.792776148575203*^9}, {
  3.79285321751048*^9, 3.792853218624049*^9}},
 CellLabel->
  "In[269]:=",ExpressionUUID->"31f23c4f-d60a-4322-9fd8-bf8580764de6"],

Cell[BoxData[
 GraphicsBox[{{{{}, GraphicsComplexBox[CompressedData["
1:eJxUnHc8VW8YwI0ys1fI3puLK4r7NBWlRVORSikZjV9be2pHpaW9lyiV8R5a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      "], {{{}, {}, {}, {}, {}, {}, {}, {}, {}, {}, {}, {}, {}, {}, 
        {RGBColor[1, 0, 0], Opacity[0.35], EdgeForm[None], 
         GraphicsGroupBox[PolygonBox[CompressedData["
1:eJwl2NOyIIqiZcG1y7Zt27Zt27Zt27Zt27Zt2zx1s6Mf8gtmjJeZsFH7Su0C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           "]]]}, {}, {}, {}}, {{}, {}, {}, 
        {RGBColor[
          NCache[
           Rational[2, 3], 0.6666666666666666], 0, 0], PointSize[
         0.003666666666666667], Thickness[Large], LineBox[CompressedData["
1:eJwl2EMQGNoOANDaNl/dvtq2bdu2bdu2Xm3btm3b1j+dvziTmbvILrlJEjRo
W6FNwAABAkQNGiDA3xiIwATBU4BgBCcEIQlFaMIQlnCEJwIRiURkovzNSTSi
E4OYxCI2cYjLP8QjPglISCISk4SkJONfkpOClKQiNWlISzrSk4GMZCIzWchK
NrKTg5zkIjd5yEs+8lOAghSiMEUoSjGKU4KSlKI0ZShLOcpTgYpUojJVqEo1
qlODmtSiNnWoSz3q04CGNKIxTWhKM5rTgpa0ojVtaEs72tOBjnSiM13oSje6
04Oe9KI3fehLP/ozgIEMYjBDGMowhjOCkYxiNGMYyzjGM4GJTGIyU5jKNKYz
g5nMYjZzmMs85rOAhSxiMf+xhKUsYzkrWMkqVrOGtaxjPRvYyCY2s4WtbGM7
O9jJLnazh73sYz8HOMghDnOEoxzjOCc4ySlOc4aznOM8F7jIJS5zhatc4zo3
uMktbnOHu9zjPg94yCMe84SnPOM5L3jJK17zhre84z0f+MgnPvOFr3zjOz/4
yS9+84e/xR+QQAQmCEEJRnBCEJJQhCYMYQlHeCIQkUhEJgpRiUZ0YhCTWMQm
DnH5h3jEJwEJSURikpCUZPxLclKQklSkJg1pSUd6MpCRTGQmC1nJRnZykJNc
5CYPeclHfgpQkEIUpghFKUZxSlCSUpSmDGUpR3kqUJFKVKYKValGdWpQk1rU
pg51qUd9GtCQRjSmCU1pRnNa0JJWtOZv825LO9rTgY50ojNd6Eo3utODnvSi
N33oSz/6M4CBDGIwQxjKMIYzgpGMYjRjGMs4xjOBiUxiMlOYyjSmM4OZzGI2
c5jLPOazgIUsYjH/sYSlLGM5K1jJKlazhrWsYz0b2MgmNrOFrWxjOzvYyS52
s4e97GM/BzjIIQ5zhKMc4zgnOMkpTnOGs5zjPBe4yCUuc4WrXOM6N7jJLW5z
h7vc4z4PeMgjHvOEpzzjOS94ySte84a3vOM9H/jIJz7zha984zs/+MkvfvOH
vx9/QAIRmCAEJRjBCUFIQhGaMIQlHOGJQEQiEZkoRCUa0YlBTGIRmzjE5R/i
EZ8EJCQRiUlCUpLxL8lJQUpSkZo0pCUd6clARjKRmSxkJRvZyUFOcpGbPOQl
H/kpQEEKUZgiFKUYxSlBSUpRmjKUpRzlqUBFKlGZKlSlGtWpQU1qUZs61KUe
9WlAQxrRmCY0pRnNaUFLWtGaNrSlHe3pQEc60ZkudKUb3elBT3rRmz70pR/9
GcBABjGYIQxlGMMZwUhGMZoxjGUc45nARCYxmSlMZRrTmcFMZjGbOcxlHvNZ
wEIWsZj/WMJSlrGcFaxkFatZw1rWsZ4NbGQTm9nCVraxnR3sZBe72cNe9rGf
AxzkEIc5wlGOcZwTnOQUpznDWc5xngtc5BKXucJVrnGdG9zkFre5w13ucZ8H
POQRj3nCU57xnBe85BWvecNb3vGeD3zkE5/5wle+8Z0f/OQXv/nD36E/IIEI
TBCCEozghCAkoQhNGMISjvBEICKRiEwUohKN6MQgJrGITRzi8g/xiE8CEpKI
xCQhKcn4l+SkICWpSE0a0pKO9GQgI5nITBayko3s5CAnuchNHvKSj/wUoCCF
KEwRilKM4pSgJKUoTRnKUo7yVKAilahMFapSjerUoCa1qE0d6lKP+jSgIY1o
TBOa0ozmtKAlrWhNG9rSjvZ0oCOd6EwXutKN7vSgJ73oTR/60o/+DGAggxjM
EIYyjOGMYCSjGM0YxjKO8UxgIpOYzBSmMo3pzGAms5jNHOYyj/ksYCGLWMx/
LGEpy1jOClayitWsYS3rWM8GNrKJzWxhK9vYzg52sovd7GEv+9jPAQ5yiMMc
4SjHOM4JTnKK05zhLOc4zwUuconLXOEq17jODW5yi9vc4S73uM8DHvKIxzzh
Kc94zgte8orXvOEt73jPBz7yic984Svf+M4PfvKL3/zh78IfkEAEJghBCUZw
QhCSUIQmDGEJR3giEJFIRCYKUYlGdGIQk1jEJg5x+Yd4xCcBCUlEYpKQlGT8
S3JSkJJUpCYNaUlHejKQkUxkJgtZyUZ2cpCTXOQmD3nJR34KUJBCFKYIRSlG
cUpQklKUpgxlKUd5KlCRSlSmClWpRnVqUJNa1KYOdalHfRrQkEY0pglNaUZz
WtCSVrSmDW1pR3s60JFOdKYLXelGd3rQk170pg996Ud/BjCQQQxmCEMZxnBG
MJJRjGYMYxnHeCYwkUlMZgpTmcZ0ZjCTWcxmDnOZx3wWsJBFLOY/lrCUZSxn
BStZxWrWsJZ1rGcDG9nEZrawlW1sZwc72cVu9rCXfeznAAc5xGGOcJRjHOcE
JznFac5wlnOc5wIXucRlrnCVa1znBje5xW3ucJd73OcBD3nEY57wlGc85wUv
ecVr3vCWd7znAx/5xGe+8JVvfOcHP/nFb/7w99gXkEAEJghBCUZwQhCSUIQm
DGEJR3giEJFIRCZK0P/fFP8HUMyKwQ==
          "]]}, 
        {RGBColor[1, 0, 0], PointSize[0.003666666666666667], 
         AbsoluteThickness[1.6], Dashing[{Small, Small}], 
         LineBox[CompressedData["
1:eJwN00OiGAoCALA3tW3btm3btm392rZt27Zt27Y7WeQISdiofaV2/wsICIga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          "]]}, 
        {RGBColor[1, 0, 0], PointSize[0.003666666666666667], 
         AbsoluteThickness[1.6], Dashing[{Small, Small}], 
         LineBox[CompressedData["
1:eJwN00OCIAgCALDaadu2bdu2bdu2bdu2bdu2bXtzyBOSoGG7im3/FxAQECVI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          "]]}}, {
        {RGBColor[
          NCache[
           Rational[2, 3], 0.6666666666666666], 0, 0], PointSize[
         0.003666666666666667], Thickness[Large]}, 
        {RGBColor[1, 0, 0], PointSize[0.003666666666666667], 
         AbsoluteThickness[1.6], Dashing[{Small, Small}]}, 
        {RGBColor[1, 0, 0], PointSize[0.003666666666666667], 
         AbsoluteThickness[1.6], Dashing[{Small, Small}]}}, {
        {RGBColor[
          NCache[
           Rational[2, 3], 0.6666666666666666], 0, 0], PointSize[
         0.003666666666666667], Thickness[Large]}, 
        {RGBColor[1, 0, 0], PointSize[0.003666666666666667], 
         AbsoluteThickness[1.6], Dashing[{Small, Small}]}, 
        {RGBColor[1, 0, 0], PointSize[0.003666666666666667], 
         AbsoluteThickness[1.6], 
         Dashing[{Small, Small}]}, {}, {}, {}, {}, {}, {}, {}}, {
        {RGBColor[
          NCache[
           Rational[2, 3], 0.6666666666666666], 0, 0], PointSize[
         0.003666666666666667], Thickness[Large]}, 
        {RGBColor[1, 0, 0], PointSize[0.003666666666666667], 
         AbsoluteThickness[1.6], Dashing[{Small, Small}]}, 
        {RGBColor[1, 0, 0], PointSize[0.003666666666666667], 
         AbsoluteThickness[1.6], 
         Dashing[{
          Small, Small}]}, {}, {}, {}, {}, {}, {}, {}}}], {{}, {}}}, {{}, 
     GraphicsComplexBox[CompressedData["
1:eJxUnHk8VN8bx+3Z933f92V2u3lsKZVK0kIp0q5E0UYpRbRISSIlaVEqkhbl
nhTZ2osisow9QpQtfvOduTP69U+v54WZe88995zP8zmf11sncLt3MB8PD0+R
HA/Pf/8LXA94rbmTCI8OGVS8ltBCP/zEP/LvJUK5yeqSLz0q6JP04y9dB4iw
61tKUshdJfS0LLjp9REivFhxeHaDjSLK2SvLKEgkgloBtT9WSwGdsMK6U08T
4daFy/T3DvJoF2PLz/2pRMhqOnZEPloOrUpTHll7kQgnVgovqfsii9y9ysZn
ZxPBtkesJnu2LLLgD+Mxv0mEvoWWvNQXMkj+kaaQzF0iMDKG65PnyaDJrdVi
vwuZvz9rcHFqozRq19kt0/CECGsCnx6+HimNXtfqKyFEhAE743XxytLoQeJ7
9ZxyIpifWq13NFoKXYRo3YQaIvh3xY3o10qiIyOmxts/EMFFtD8tjyaJQnLr
LHy+EKHhVrKDyiUJtDQglmzbRITz5cNaJyQlkKM80VaTQQTL81Eui2PFkUFl
oxN/DxGSFLDVldNiSDI6wa3rJ/P3E3XSth8UQyMka8/XI8w62DD4naAYauxs
W1gwQYRlAVGL4k6JorKMpKWpvCSolzTc66AhivIWO/rtn0UC4Ta141fuiKAU
oZ41ayVI8PfkbJVdriIoqvjc+tlyJFikOX9uZIMwCg513WqmQgLtNTHPwyKE
kZfBwA5pLRJseuNeQpMXRrT6jMgRfRIUfJVZklo4C2memhtVb0qCk9UFlVuX
zUKCbr8PYQQSSOvUqp6ZFEJ9o1fir9JIcJF/9r7ubCH0OW/hyWMOJNheZT6+
eIEQehY4eWabCwmG8nZY5I8Kohylm2lL5pDgqPzH7r4cQXSyZuklGy8SdIR8
Fhj0EUQRMXw5Gj4k4On6o5kjKIhW0+7m8q0kgbJE187fDwXQ7F6/e50BzOt/
eK3owxYBZHlZuKgmmARV3SVtxjoCSHHpg+L8LSRw2/nJrLuOH/0VCXx+bgcJ
pjP6Pwgk8aP2EslX+yJJMNg+obxtLj96HV5csyaKBBEB2vrKAvyoyHjjB/fD
JLD+GNr3G+NDmY3yX0yPkYAgUG01vZ8PHU1+3ih1igTpDUeXG9rzoW0e29qG
zzK/T758T+A4L/KdVO3+eoEEuXIEp9wnvMgp/1V/yWUS3I3ubxzex4sM1+8c
zr5GgsetL+XtnHiRhJrOePxtElzI11UJ4+VFv9++ng4pIEHwlOzZlDIe1BS7
V3DJIxI8Hx1Iu5jAg8ptjcRsSkjw1Ko6+/AiHnSn/6O0xksSRM0OPOasxIPO
ZR9U5KsiwQeRdX+uPJvGopdbqHe+JcHB2b3Tfl7T2HqJep2azyR4VEquzW6e
wrxKjxrlN5CgsVunOHTnFGYdSbY410KCSLeJ6MciU5iWeTNpXyfzef9ctnfX
5b/YrJbjNmv6mPPDOTMuw+Yv1p9i6+T+iwRF/mOThh8msVrPDlfTMRK8+/b0
mkTIJFYynTxXapoEzwJNSueKTGLXCukLhwXIML/x6OinaxPYyU0/fL6KkuFM
TsLKm+4TWIRm2soSaTIoH+bxf94+jgV8dF+TrUgGLPPOW6W4ccwjfig4Xp0M
rU4hbddNxjErx0tbQnTJMG9wi3rI6zFMaWjeDm9jMmTtyVwSFDaGTV0bjbC2
JMO3g/MLjiqPYR1+OfvVKWTYcgG78xEbxd5Iex/itSND2RMxEY+No1hR2VRc
B50MMqj/VaPMKHZp760T1e5kOKb8kpry9A8WZ7X8zL15ZEjnTWjcvPEPtp0h
kJaymAxT1N9x/gp/sGVp+Zl7l5HhsvV5m40vfmN0r9VXA1aR4fjtWWbHw35j
RvxiuW5BZDA/ofGuXPc3JvXo4V2TTWR4rmRdrfhpBPu9dd0Dye1kuFoU83Pv
0RHsu45M8a+dZBCzWug4ZDuCvap9hr7sJcPLlB3f9/UPY3cTN5c/O0iGR1mZ
xkpXh7FUUKq5cpQMnkr1SS9WDmMHRl68jztOhtfinQUHZYexDbmhdVuTyeDe
is31qv6FLQzQaFx8ngzFH+UtzY/8wqzlq1ppmWQ4zPN+iSr8wrQqI7rUrjI/
vyXnlfLkECYcrdfPk0uGRpmLt40eD2E/Se9+td8lw6dl92w9Ioewus79Y1UP
yOBWt+FhJG0IwzJMpu8Wk2HPwuiox78HseuLawVSnpPBeXbigPijQeyU0GHR
va/IYDNecCBs7yAWWWwlHfCaDI8H/a70OA5iAaHfFNw+Mj9/tPvzLr5BbI7B
MTWTr2TIWB2dLl8xgBHqqTqS38mwwfnZrlcnBzDlU62GvxhkSL6f2nHSdwCb
dj1l/qWHOb4nVEO2aA1gnaP2pGcDZFCLOSxU/OEn9javy/rKbzIYil22rt74
E3sYmOIYN0mGgqylIMz7E7uk5OK6lY8CS3/s/BaW3o/F1/TPWSxMgSiRi7fF
bPqx0Jh0L5okBdw+iJM+1vZhy2lzfNTkKRA0sb+qMrIPg97hFTyqFOi7wH/7
p2ofZnw5K6BdiwI6T3lb3NAPTHqpV3CVAQVS+tXcKjf8wP6ITGy+a0YBojZ9
/36ZH9j3kuuhZ4kUCJgqGF31rBd7Fe4TsceaAqLN9n1bt/Ri94x59692pEDt
LC+vG2q92PnGvBhXVwq0fPR5LfmmBzuYvDLOeC4FGKulP2ce6sE2esw6IbGQ
AqtKxI/62vZgiybvJw/5UGCFIe0+eagbs8lfc75uJQWSC080kfO6Me31EplP
11Dg2hAfzWdzNzZL7Ul21noKbFwTkXTapBsbeLv+5tGtzPpd9+auni7sS6zc
3S1hFKDsbGv3udOFIVtUuGg3Bfbwi7z4EN6F3ejf+oQazfw+/9HAVfZdWFK2
ClKNpcCjwKAXPwW6sN3Ly8umj1HgkMiuqNh3ndgaifBqxikKOG848lIhsxOb
U6r1vjKFAmr8esEXQzoxYmRN7Z10CmTMjnwpT+/EVMz3fDuTRYETBuLNO2U7
Md4Wg9bd1ykgeHd0QVFnB9aV8qFzVR4Foq32Or4v6cDeeR7oc7lPgd3i05HP
UjuwR9Nmv4weU2DS8UZgWFgHdrnwy6g4RoGKRHeeTq8OLH7TkanBl8zxXPvu
l4xFB7ZDkyRQV0UB8o8Nh7vFO7AVH5tEnr6jgEXVu/Sg/nbMOT5RKquWAuGE
PZ92vW/HTBxtFI5+o8DfOt6dCkXtmMwQQ3VLKwUCV3nuss5ox0avndZe1EUB
p4Gp4+8Ot2PNfk6G1H4KtF7Ltvq8tR2rkO41Ux1m3u8e5fO2y9qxe2WpxOkx
CngGn3oz6NKOpe11s2ZMU2DxrL67g1btWIzVoEOlIBU2UxNGzDXbsU2Miy53
xKgg8HueY6pEO7Y4zXPOGRkqdB0QlNWfYmC2Xn8W7FaiQqWI0nD5Twamw391
ySoNKjSG2wWGtzIw4UeLVrjoUSFOcVurei0DG9j6d7WRCRXa/vwQfVjFwL7q
5K4Tt6LCyRLdRCpiYM9rfTcPUqhg6n2McryIgd1M5A+ttaPCiper+O/mMbDT
cG9XMVDhVZGKUXIOA9sz4r/v8mwqjOtdEjXNZGBrc0VijsynwulwAf8tqQxs
bkDR0c3eVEAxP+XmnWZgRPmg4wuXUyHk7vb9JYkMTLVSKpmymgo5+R7WxUcZ
GF/001SVdVTYN5zman2IgXWTNl2c2kSFihu9fCbRDOx9p0J223Yq7DLf5Ri3
l4E9zii9UbGLCg3YQ4O5kQwsa/H2O3n7qODzconf+p0M7JiQemFyDBX616r3
1e5gYDuKKx5HxlHBf97GlWe2M7AVobsw/xNUuBqbdeZsCANzMdAtcz5DBe1K
5fGPWxiYaf2bKsM0Kvwh6wXM28zAZE/teyd2iQrSEol8IxsZ2Jirce3AVSro
v16dVL2BgbWMfmr4nEuF4mJTzar1DKwyL6blyT0q3M2+ZfQjmIHlB1p2Xiqi
QtAPkUQLZp2m1PAj9ikV5CzyYhPWMbBDNXFDm0qpQKt8nDsdxMA2x1BGvSqo
MKA3t+sYs/amtfwlv6GCmvm23YbM2q73BL/KJypkzVJq+RDIwHQv24lMfaXC
dq1vfceZtejSTsm271Qgy9XkejPrQZGz8hXtzPuVcA3QZdZfS0A1r5dZR9TH
j69lYKXhfVrJg1RIb9tf+5VZ5xpfMIj8QwUzxxt6GLNObpxt5v+XCrw8neE3
mfXe5F8EZ34avDCP609l1oEel2mGIjRIjDpbf4xZe07OdxCTokHhc5X0aGZN
yh9zHpCnwYKlt27tYtaq6695fFalQfVH+4vbmDWv2pIFT7RpsP6RndwmZt37
dtr7kiENIHACrWPWH2JvL481p0GmaOCGtcz6ie2K1ZtINHAr//hhNbO+0i+4
zsuGBs2k4K/+zDohu2AT2YkG3yzcVvgx67DlAduV3WhgdXWZ9UpmvVJCfNff
uTQwfyi9egWzdil9tLd1IQ127tz4dDmzNosMPvhqKQ260gTd/6vlzGWP3vaj
gaHtkb5lzHqiuSTx9FoaYIGtef/VrSlbTkdsoIFi8uiB/+oqT+VUvxAarGxT
D/ivLph+mQHhNJD5U+XxX32hcMcVgz00SOpda/1ffWiT5g3RAzTwd/xp9l+9
RbM672csDV4JCOr/Vy/5GHn/UwLzfrDzmv/V9vH6jx8n0aBnb4/qf7Uec5XM
PEeDYJ4dyv/VYkNRLw9n0EDMoVrxv3rommnVxis0kHR5oPBfXe9X93bBDRpc
/z4t/19dKh37mXSHOf7lCaw6t4zQoFRIgxo+YNVn9jY2Tz6mwe0aKVa9zyqh
owWjweTSAbn/6iAG7Ud5GQ2yqztY9by0tsFb1TQY2dLDqsleSX+S3tOg/VgL
q1bjd/y7q475efENrJr/UTefXyMNZrfWseqereeEoY0GW+nfWPVHHVdJg27m
/JJuZNXFtT/lRH/S4HcK++fZiRkqP4dp4GvbxKoTYa7Wp3EarF3P/r7wkRH9
xzzWsGComVX75V4xzRSyhjP72XXLW+K1dxdEkJ5x9PyPe31QmnHN7htbRNDc
X1Xo9BwftDJm/byDDiJIt0+z+LaLD1Kt59FcLiGCtsrc2HZIYiFqIKUPWDUJ
o+stBh25AgtRRiL1xay7wmip2866Jgt3tIrxNuX7AWEktr7i/ZiRO9J03Lzx
4SJhVHpcvUZe1x19TxGwP6UjjFIehZZbqbujy/2ZEhuGZqHdYwXIU9EdLfOw
bXZ6MQv1vhQqDpZ2R8qXPxYonp2F/M+sfHBQ1B19HQ050r9uFtKDR9mtt9zQ
hcXCy8ups5CxtXjm3xw3xL7fWciStOa88mU3pM4afyE0n1iYTL7ghhpZ80EI
XaQIn/A664YusuanELJ28I/bdNINrWa9L0II5O7ExMa7IUXW+yuEzijy7b90
yA3VsdYTQUTS9I14st8NnWetb4KIapob+jnCDS1nrbeCqO8IbLg+4YrY678g
uvns7NrSEVfUwNqPBFHXeJdf409XlM7aHwVQtaOj72i3K1rC2q8FUPjR04vk
GK5InqUfBNBUCcPTsskVfWbpGQGkLWHrPveLKzrH0lcCyHPtCfq6D65oGUvv
CaCs4hbbAzWuiK0/+ZGnOo1yodwVfWXpYX60+XCC5QPkitJY+pwfGQ02Gb97
4opWsvoFfpQbTNbrLXRFsqz+hR8pt8RpCN11RR9Z/RQfuhT0TUnnpis6y+rv
+NCGPoKsQ7YrWsrqN/lQevQR8WUXXZECq//lQxuV6oXCUl1RHasf50MTDy15
T5x2Raksf4APHVpzeOJ6oivyYfkVvGgNX1XO1m3Mv2f5J7zI8YPm5biNzPtn
+Tm8yPhW+IUrga4oedOSW2gRL1p2ouLsM3/m+JX2RZ3X4UX8ezROffFljp9a
/KLQIR4UuC3s2K9FruhTuK7enBc86G7Iq8OS81xRSs3TEa2zPMggUj3axN0V
+Rosq/izjgfxJu7Y7UZn3n/04IW3VB508GZ5WIAt8/5rE0OuC/Ggtg9qIXvJ
rkgrYP7BqTvT2KZZOzakWLiiLOkYgzuLprFlHuVr7xm5Ir3SB1Wrhqaw/mQ1
/2odV5QT3rNd4uwUFtET6tuh5ooMDbQUnlGnMKpX+SJeRVd0o3bJk611f7Gd
JWrz1KVdkXZ8fID6nr9YlP0Od2tRV5Rt+0ygRvUvlllWTvcWcEVqvYM39z2d
xPRWqduFTLmgixmGC81WT2Kr+MIo8aMuSMvLb7h+egLLfPDKMnvIBV2ePpWW
kDWB2UZqmJT8cEG6+S+d7FwnsFiPcL2vHS7oauBYWzdjHKs1rNQYbnZBGvKW
x9KOjmPxClrKUg0uKLMs0HKu8Tg2KrdL1vSzC1KMTP04WjmGxehWi7u/dcHX
kzHsqLPOrDWVLvj6MYZt2BHJu++FC75ejGIJBa8nUp654OvDKLZUUP/3vYcu
+HrwByNu3jtQnc+8Ptb7/wdLaHnX03HLBX/f/2Bvtxi1815zwd/v31ioSPR3
9csu6Czrff6NtTz59NX6ggv+/v7Gzh80++R91gV/X0cwSb9Db0JOuuDv5whW
4vm1Ij6eeX2s93EYM1pEeJF9iHn/rPdvGKveEvesZL8L/r4NY5aZTQ+/Rrjg
79cvZp9JLRgOdUFJrPfpF+Y998RtqS0u+PvzC7N4wbhmGuyCzrDelyFsbKlD
lnuAC/5+DGHz+M6mr1nhgr8PQ1hxRW/KviUuSIU1/wcxxk3XpHMLXPD5PogF
X0tPyPdwQXKs+T2AMUp+xdY4u6DjrPk8gAkMzzvQae+CJFnzdwALn311Dx/N
BZ+vP7GmoslwDYILPj/7sVH3pdtsTF3w+diP7RnO27hE3wWZseZfH6b2Qiho
m6YLsmDNtx9YZkHAqmPKnPnVi5W9eLTsqizz81jzqRfz+yPjjYkzr481f3ow
M68t8+uFXJASa750YyKVL2eP8HDmRzdWvVHTWXrCGWmw5kMXtsByt73ZiDPS
YT3/TixU9QN19k9nZMh63h2YqqU5YW23M1JiPd8OzGbzUdP9bc5IhfU827En
b5v1UxudkSjr+TGwcwH2WgV1zkiK9bzasGrVcyqv3zvjz6cN8+MblOuqdsb9
ulZsgdJ8Sf5yZ6TMGv8W7N7K68KaiHl9rPFuxi685uO3feKMJFjj24wZ7Fj9
d0mhMz6eTdjO2U/+bLvjjIRY49eI3fFSHDp2wxlJssarARNKDPtx9YozPj71
2L3JNx1YhjNSZ43HV6z3qllL/Tnm57Huvw6bjI1vGElyRmas+63FiJntn6UT
nRGBdX+fsMZBl3dmR5yRPOt+PmL+MZerZh9wRqqs63+PKXpNvVy7xxlNRv13
ve+wXSv8sf3hzkiQdX2vscGrTx6nhnCupwqbRVIpLNjgjL9/rzA63+47r9c6
IyLr+15ixkp1N7r8nJED6/OfY/5htGx+X87nPcOiFc5d1FzEuf6HmAPf71Rb
T2d04+F/v5+PzbPzTfZxc0YnL/338+vYdqzo+HYnZ5TBqlOxsDNKcQk2zogH
/2fyaHdMDskZpbB/Tt9tVb8PmTujE+y/p3tO2Ec0GDojZ9b15NPPaWSG/tbm
zJ+H9LXnebbIqDmji+zroz8JCQo2V+D8/nN6yaXyAA8pZ0Rm3x89hWC6MlCE
c/2v6Dt1T/pE8TPHlz0+9MzIIa/zf4EzfvQg0rK59/8AmmCPL11n6VPXN4PA
GX+6W6uOU3cv4PPtI332tzgbgQ5AluznR8937ydpNQMyYT9furrOUgu7ekDa
7OdPJ+54arT0EyA19vygX7PR1w19A0iBPX/ornuPqydWABJjzy96s82I4rVS
5uex5x99Q+RqmedPAemy5yf9k02F2Lci5uez5y+dcJAk9OcecOY3PXPRRR7Z
W5zrb6EvyBOeMM8BfL1qpcek7RzxuARIhv3+0JOVW34GpgGSZL9f9D4Lr56o
M4A02e8fXaaxmHH+BODrbTv9jInp9/txgIzZ7y9dUynt65sY4Lzf9LCbwp+6
9wE+/zrpwYzdbwQigLM+0Duquyu0Qjnj0U0fC/J7YbcZ8P2om/7k3utnS9cB
Z/2hrymCR6GrgbM+0W33FBYkLgfO+kW//dc475o383mw1ze645zM68/nAzJl
r3/0Y6vkr3ybDciIvT7S57okZvwBQPrs9ZPuPcGXKmsPnPWVnnJi32kLKnDW
X7ru1HDiHCvA9cYA3dB7+9EgE+Cs3/T+kz0Ho/UAXWCv7/SOx+v3pWkAZ/2n
p39p21WoBJz9gf5oYG3oWxnO8xiiSwm3bO4RA1yPDdGT9NcGCwpx5tsv+uL5
rQHaPIDrvV90JbHKwohhOlJi7190p7y3N2930dEl9v5G1zj+JbP1G52z/9Gl
HrSdUX5Px/XqMP0RdTDeq4zO2T/psuq80bGP6Zz9lb4hQi78SR6ds//SVywx
3jiQRefsz/Sm5/RVhufonP2b7vF+hbd/Ap2zv9PdTkd4JEfTOfs/vV7mnENF
GPP62PqAHhn0iDi1ns7RD/T2c42GFD86R1/QvZ8Jqm9eSOfoD/qyLoLMZVfm
9bH1CX3AJECo1pqOtNn6hR53NmlCzJzO0Tf0UbuyAWdtOjJk6x/6UcLf9kh5
Okcf0YfibRryhOkc/UTftDzyXdukE0df0VPvPy5TGXTi6C/6pbvTTxa2O3H0
GV0/cO69I1+dkD5bv9HntpzLKX7thK6w9R39kWvXhcHnTvj7+5eeedkxyajI
iaMP6Q+kUo+synXi6Ee6283hvWcynTj6kq5z1De0MtmJoz/pj7GnwdNHnTj6
lC4RauRH3efE0a/0Z/nnFm3Z7sTRtyB4WXR2VpATR//CS9/D9nXLnDj6GA4M
8RAl5jtx9DNsSjps6ApOHH0N/l5i6nsoThz9DV2e52XuGjtx9DkszTGd1a7u
xNHvcCWqdFJVxomj7+HEcMDQIkEn/PyUFy6Y8XcdHXNEy9n9Aci532582ufI
6R9Aap3fx6EWR1TL7i8g8rZ0pXGtI76f88Es15qS1VWOnP4EVi44WXi2xBGd
Z/cv0Dnom1tV4Ii+sPsbkFpueJnnuiNin9/wg/qNyRRauiPyZfdH4CFWn7j1
lCOnf4Jnt0pirhx25PRXcKcwN/JLpCOn/wI378wQya2OnP4M7uenBbmtceT0
b+DEe3HFXh9HVM/u78Am9MbCe3McEds/FgBZq6fuHQ7M+2f3h7Bq+xd7dSLz
/tn9I7wP+kv0NnDk9JewBMyM41UcOf0n8NgFapZIOCK2HygIxLgr8sO8jpz+
FQ4H/BA1/e2AvrH7W2iYoPOu6XFAauz+F/acu/gnpckBsf0kIRjaLNhf/cEB
pbH7Z3AuimTwvnLg9NdQWTRcb13swOm/YcPt/e9D7jpw+nMI/SJVkZ3twOnf
oTTqTsnXVAfUxO7voax5+QOp4w5Ig93/Q7SH1G33gw7In+0PQPLY+yv7djqg
dLZ/AF6QlZa/kfn3bH8BHq2PSur0d+D4D5DyeH2cxmIHjj8BYXGrope4O3D8
C8jXDtx1zNYBNbP9DThTt3MrZuGAtNj+B7jznAsa0XFAq9n+CHQPlK00U3RA
F9n+CWTxCnqvFWWOH9tfgcvHl8xNnbLH1xcRsOrPh9dD9ihA8y+PzpgIoFht
G/5Oe3y9EYXRe5esbBvsUePWCr8dy0Sh+LOV0fa39kiHtf6Igv3y95o5L+zR
muIzRc8fiILQ5VjFhof26BJrPRIFOSVPSZnb9qhJJEBGVl4MPpjoCnlctsfX
JzGw9pCY2n/WHq1dbro1MEwM3jSL/S6It8fXKzGo3KzZ37XfHn2/NlJe8E4M
xPzdOzR32CM91volBo6WMU0+wfYocATp8FuJQ+uqD7UJK+xRFms9E4fVm23f
ogX2qNn1+P4lJ8RBurbo1W9ne3x9Ewd/w3nInGaPgpKX1WX3isOrtt+PAk3t
8fVOAngvPMk/r2mPWpt1ScNzJWC87lzuG1l7ZMBa/yRg1Op4tsAsexRs1X/c
7YYE3LJOz7CbsEPZrPVQAhziX6aE/rRDbVGPO88KScL6EuFT19rskC5rfZSE
43s3xn+rs0PBNbEu7eskoXoNI0a2xg5dZa2XkqCkErVvDmL+veqii9QXkjB3
IXlXdKEdrpckwfH+rO2FN+zQhk1qo0d0pKBjdHxjT4YdusZaT6Vg8xeJIO3T
dqj9YYd37QEpsJF0XuV7xA7ps9ZXKdD1S1l2fI8d2ihUkGfYJAWRsWLepSF2
+HorDXo+V+ePrrVD4blOsfaa0lB6fo2Hpa8dvv5KA2bg7LLO0w4VLr6aH7RA
GnZ+nO14wckO+bDWY2nwOBBm845kh36NinxP3C8Nz8XKyEJGdugMa32WhqI1
dCsHNTtEvbxdvPCWNPhvaTUNk7LD12tpiNC8a3iD3w7t9Phs+61eGjaFXdNt
+mOL6xNpCA6u1JT/YYse9NttEBCVgSMTymqezbZoKWs9l4Fhp3NKBz/ZouGU
y2fNbWVAGlzkiyps0VnW+i4DJxQ0ZX48tUVkR6FSn40ycPmbqaRuvi2+3suA
1uNNYstzbPG8jQzkf24QPplmi/s/MtAXdEjo5QlbVMjKw8hAQsZqgfEYW+TL
2g9kIA7bwUeIsMXzKjKwUv4Zz/rNtnj+RBYUepyn01fbIiorTyILGam8U++9
bfH9Qhaq9v2dnOVhi+c9ZOHOX9qko70tvn/IQt7xuxPhVsz7Z+UxZKHk8saJ
m3q2aBlrP5GF1CdBE9+VbPG8hCx0B12ZUBC3xfMPspBoZTg5j8cW0Vh5Bll4
/HhgMmbYBtWx9htZ8LjBP/WwywZFsvIGcvA9d8103zcbfP+RA9o+EV799zaI
nQeQg/mN03wry2zQctZ+JAfXLrkLJj22QX9Y5/VycDb926zyPBvEPn+Xg/UP
ykUns2wQ+zxdDh59E5QknbNBtaz9Sg7uimfIbEywQbtZ591y4DQ/USEz2gbf
v+Rg553PKp/CbBD7PFoOnnhHaYpusMH3M3nQDo7VAz8bNMY6L5aH25p9xhEL
bRD7/FcecsoeW952tUHs81x5aMn7QWm1Zt4/a7+TBwXbeHtlcxu0h3XeKg9m
dSddvLRt8P1PHs4J8XvGytsg9nko8/N8Ohc/EbbB90N5aF7ltHJg0hqNs84r
5WH1G9Egw0FrxD5/ZH5e4MKt/u3WiH2eqAAZ7ZIRyV+t0RfWfqkAhdT5Byte
W6O9rPM+BUgE0cSp59b4/qkA+YLzz1GKrBH7PE4Bzp2Tv7I51xrfTxVgWHHD
ncuZ1miCdV6mAI7PZhfXJlujC6z9VQHEPxZViMdZI/Z5lgKcffCk1mWfNWKf
TymASu3S9t3brdEe1nmTIqx9kjh8J8ga338Vgfo3QKB9mTVinwcpQpNXrbza
fGt8P1aEi7uGDBaDNRpjndcogq3XI+s4ijVKZ+3PirC/xszzmbE1Yp+nKMLL
iUWrfqlbI/b5iCIcmzbbYSLDvH/WeYciDMg9PxIgaI3v34qw6qR8esoYDbHP
IxRBvMk0v7qPhu/nSnDtuHAFbysNjUctdSZpKgHDqeC7dS0NZbD2dyUwf2A+
GlJFQw4GxdtWLlAC25r9MldLaKiBtd8rwYuo62b1BTS0r0Y749B+JTBuyZ8t
fZ2G7/9KoG+eFTg7nYaehh+tzL2lBIfu7z2w/xQN1wNK8KHX9WLBYRqaUP3x
+0M98/s28z3tiqShiyx9oAT9jOIGza005Fi6WH9CRBniKBGTPmto6BtLLyiD
nY+1ZqIPDe3f9HCxnq0yjAQKOj+fQ0PqLP2gDHpXO9b9caChZ9IaB+ZtVIbY
gy3HLIg0XE8og1Tc5N0gAxqafHjodniqMrwPcapLU6Hh+kIZ6mXvTL+VoCGn
gK6v6eXKYBzlbSLER0NNLL2hDFmNJB+H31QUJeQ16+WIMggm+R4M66EiDZb+
UIFBtbK8G01UVJJ3n/JDXwUY1KPfmj5QcT2iAl4oS1zhFRX99VEJlPdRgQs1
Wk7ziqm4PlGBBRnCO2LuUhF9MvqUw2EV0LmyLudhNhV9Z+kVFTA/7NDQl0pF
0dmMp+sKVEBUOU1W/zjz+1n6RQXkth2et/IgFSFPz57jLSqQVCFwNGknFdcz
KiBwxbC0fCMVTQ/eVXogrQoheUPTk/5UXN+oQnpdGJ28mIogTcG9ka4Kh+fk
H9zkTkXNLL2jCjnrHr24ZEtFB2BfmOB2VdjxJlm41oKKtFj6RxUebJi3UFyX
ef+dzZcsMlVBe0lfqosiFddDqvBo5HDrblEq4jk1+/XS16qwc1TV6u4UBddH
qoDmlkS1D1EQnXZ7PGpSFUy09r5R66SgFpZeUoOJ3yt1vBso6GCjjPE1MzUY
SwuJiH9LQdos/aQG8hrY65IXFITFRi59s1INKG3+RiMPKbieUgO+Sz6HzW5T
EK9546Hfx9TgtU9hy9rLFFxfqcFG/wSX82cpCD663NN8rAZaQe05b+IpqJWl
t9QgP+STmGAUBcXsvdE4u0sNAurX77TfQUE6LP2lBqOBt7/vCKYgpCMptl1J
HXi1Hiy4sYKC6zF1aDlyuqRpAQXxVYbbpM5WB40d3iQFFwquz9QhQ1Pk5jwa
BTmHfg3GdqkDD/mV7iFTCmpj6TV1EHmaeemRJgUdUqKf6byqDqLkK1o/ZSlI
l6Xf1GHtAcYVg1kU9LzkKpL6pA5SY7tN/CfIuJ5Th0Vbwu8n/yQj/vWi/db8
GrBAqQsq28i4vtOAuqLe99N1ZOQiEaq2hqQB1gfOrKfVkHG9pwFi+iNTWxEZ
HS78PCd+LfPn9Ybp2YVkpMfSfxrQvZJuX3+DjEr97CPuJWlATsfS79IXySiQ
pQc1IHTOoTiP02QkwJ+V/QXTAMGv38jRR8i4PtQAw0PRjMI9ZOSaK/Se56cG
DD4/mNYbQsb1oib43fnrrRtIRrGLt04Za2pCwaiUzApfMtJn6UdNcBz88PGU
Jxm9HH1vtniBJvQmBKaXOzHvn6UnNUEloGHDXxIZCV62XrFnvyaE5a+0pRiR
cX2pCR3hU1Jb1MjIzePi0axbmpDv2d6bJUVGDJbe1IRDSZavv/CT0ZF+vsLK
ek14uHL8vtQoCRmw9KcmFEVtujz7Bwm9TNnYMiiiBUtPX0yOaiahdSw9qgVb
Rh4lFH4iISHHN5KqtloQXtsU31tBQjksfaoFc0nkE7rPSMidQXZw2agF4o31
qSvySbhe1QKpoxM3knJIKDYxbdPmVC0YfVqMXqWRkCFLv2rBwG+X71MnSKiM
NH0uuZz58zOPBWiHSCiYpWe1YCVjDjEkgoQE69e9fDKiBXRLteCrm0m4vtWG
Nff9LjesJqFsaN+9Q1YbWotobbJLSLje1QaPw18tPD1IyFX+/ClBU204ERp2
MMaehORY+lcbtvUQGh5ZkVBbp+e1NGdtqIhwdxrQI6H7LD2sDbpPW24aKZPQ
4eK/Ty1WML8v3kYzQJyE62NtSKuLSj/HQ0L6p+59fB6qDVoNHTpvhom4XtaG
qzy5+YLdRPQiMKhnaTzz+8emPB0biegsSz9rw+5Szf6d74loHU2Rt+eSNnTk
uqbfLiMiCktPa4PMqpvejMdExC9aqRT9UBvG24/Lq98h4vqa+f3PzFuWXCGi
q437LGXfasOitxWPEs8Rcb2tDbsOXUl/kUBEbvmW7tc6tMH0xeSxiWgirr+1
YZmYeiw5nIgYsS1+dlPa0LxldsKWDURUyNLjOiBz7kVGth8RxS4/G/ZGQQcc
2r8VNywkIh+WPteB8xsbO+XciMjA3ONYoIUOLOmT0ZlvQ8T1ug4whCs3xJoT
0cvpsUu/3XQgRW/J06faRFy/64D3YT6tEXkiCv54uyjBXwdyfc2SLESIiMrS
8zpghPSk1/8lIHYeXwdqWlwvZQ4S8Py9Dgx2tTvWtRPwvL0OLFZd/0OqnoDr
fR3Y1qR7a84bAp6n1wGrN/v3xpQScP9HBz5itSufFBHwvLwOmH5Kmf8rl4Dn
43VAK1ZnkfklAp6H14FTd9qCg88Q8Py7Dmy9NudkZhwBGbLy7jrg6IxV1u0j
4P2CDgy1P1KWCSXgeXZd+Jt+c5/nOgLeP+jCF1XhX4eXE/C8ui58/7rgwLP5
BDyfrgtR2n+0/wABz6PrQrXi4S8EKgHPn+tCZG34tc0mBDxvrgs6+70Sr2oQ
8H5DF2Rt0+OaZAh4nlwX1gW3pysLEfD+QxekDCJP5wxb4XlxXdjlEKCh2miF
58N1oTEx79vJMis8D64LsOvMO/47Vnj+WxdIm+eO7z5nhee9dSFIQcqvP9oK
71d0QeiI2XDQBis8z60LNN++8q8LrfD+RRfmtuR+Wmhjhdh5bV0w2VCqWa5t
hdj5bF14SL9wzUHECrHz2LpgI5IVcn/QErHz17rw4suCXab1loidt9aDpi3a
WFapJd7v6IGRX9Z8lVuWiJ2n1gNTr0Ct02cs8f5HD3wIUzYi+y0ROy+tB9ob
VNJj1lni/ZAe7BEJ9Bifb4nYeWg98FJOoodTLRE7/6wHhx4FH/mhYYnYeWc9
4N92V3W9kCVi55v1YOFyN97mfgvEzjPrgXuokP3KOgu8f9KDgFetlZ8wC8TO
K+uBU8X7uwtvWOD9lB6U7K7rr0qyQOw8sh6EPOM/NnuPBWLnj/UgJTPsYOla
C8TOG+vB7ZPz65w8LRA7X6wHOwvKTxWTLBA7T6wH5031btuoWeD9lx5Mrc63
LOK3QOy8sB7cmPdGhfLDHO/H9GDpW8b2gk/miJ0H1ocvEyFk4jNzxM7/6gNl
4+D6eznmiJ331YfwWEEJwklzxM736kPwz4XG9yLMUQUrz6sPhDdHigkB5nj/
pg/vDbZW5nuYI3ZeVx8O0L74kAnmeD+nD4pf7655oGyO2HlcfYhp6v5pzWuO
2Plb5vfvOClY3G2G2HlbfSjf/fCq0wczxM7X6kP6dNK70idmiJ2n1YcPF1Yc
98g2w/s/fVjzKbChJtEMsfOy+rAvVea5904zvB/UB/qlJvjqb4bYeVh9eN7p
u3qNuxli51/14ZCOukaXhRli5131YalR+8FQRTPEzrfqw8OIaOaSb4rYeVZ9
KMmtmn240xTvH/XhwljpPYl3poidVzWAgsLIt+cfmeL9pAHsqJa+rp9likRY
eVQDqFj0xj7/mCli508N4BC/SLJTmCli500NIOgr6U7NSlPEzpcagM6JurN+
rqaInSc1gMVWFz17zUzx/tMAFj5x+7RP3hSx86IGYHYzlybx1wTvRw0g8/Sr
iEvtJoidBzUA8vN7aaQ3Jnh/agCnG89fLS8yQey8pwHwxb/L8Ltkgtj5TgNY
JPAqbjDOBLHznAbQ1iq6JT7UBLHzm8zrueM5X3uFCWLnNQ0gMGMp8bGzCd7P
GkCyi7r2ElMTxM5jGoCCV75mv6wJ3t8awGG6Jzlhwhix85bM6zeFdUYMY8TO
VxqCRqT0o7IaY8TOUxpC/61V1OAHxoidnzSEFdSBVsFMY8TOSxrCM+rDV9eP
GuP9sCEcW1bZ47ndGLHzkIaQlh285OcyY7w/NoRrfsPCKWCM2HlHQyj9MkvO
wcQYsfONhiCwbdUehowxYucZDcF9YZPryXEjxM4vGoLD/st7bduMEDuvyPz7
u50GHdVGeD9tCEeXGHqdLTRC7DyiIUxFTk24XjTC+2tDaH3nYjNyxAjdYuUN
DUG86I/YjW1GiJ0vNITvxj4H/ZcZIXae0BDITaWZssxdlZ0fNIS6+W2hVcZG
iJ0XNIQilMATK2OE9+OGcCmsbBl93BCx84DM67tad3Cy1RDvz43g6wuno8XV
hshMfpK6UdYIFE4UhO0vNMT7dSNosDFcTL9oiKo678yfNDEC69xKc4Gjhnj/
bgTm2aIy1dsM0dbitUFJzkbQ9jdF5OwyQ7yfN4LEnuW6AWCIxE/J79VfYQS2
pEMbzE0M8f7eCM5EH26fkDFEtwJfJT0KNYKl12Rvvh43wPt9I3gwZYpltRmg
ebS91+fHG8HZfEnq7hoDvP9n1spzlBc/MEB9IhYlzZeMgEfjVoR5pgHuBxjB
ygzf1aJxBuh44/dPOx8aQdP7B4092w1wf8AILr2M4X+z3ACZ5yf3Cr81Av8n
pU33nQ1wv8AIpu+8j84wNUDVse58FzuMIPvdil9xcgb4+YIRWPGsnB8xqY9C
lo8qE6eMwNvX8MKGdn3cTzAGgbxNfX5v9JGE+S2rMgVjULQwWrbkoT7uLxiD
WXNx14LL+uj29KrZKyyM4c7s5vvzjunjfoMxvBy8WTU/TB/N/yi9qs/NGLR0
TtAX++nj/oMxHF632mCFmz7qv/YiPMbfGNrA59Q6C33cjzCG0S/Cp8MV9dGJ
vREJCjuNYej8Pqej03q4P2EMG9tlb2d06SELL5Osm4nGoPD6Yn/Rez30l+VX
GMOcZ0vVPj/RQzU63x46ZhtDlU2zx59sPdy/MAa+04sSNE7ooW0jJ9+8f2IM
ElkmYx4RerifYQx5CQG3IgL0kGSlc3vwB2OI2Lni0c05eri/YQxL5/6ybiHq
obyM4YmxbmOo333ARUNND/c7jEH0UcXAKgE9tCD0uuxJXhNYUyrnn92ni/sf
JnBRVSezr1YX/XBdaaKrYgJS1ZbvHZAuwlh+iAl81h+XOn1TF51UkoAiggk0
RD3f1ZOsi/sjJlD/w11z7n5dZNmL+XrOMQE6/2uDvGBdNMXyS0yAFqt7U3Gh
LnpdEhbSFGAC4coXyo7Y6OL+iQm4TEmnjevoopBkg9iwSBMgPPjpvEtMF/dT
TODTVbPvI8M6SGr9lwtCp0yAUjInaX+TDu6vMK9P0W+XSIUOumObmH/hGvPz
ooTvZuTr4H6LCUgKJaympesgLwmnCssSE3iRlJdTG6uDNFn+iwn8dq27FrVN
B/U1DzSVfmZ+3jTfEbPlOrgfYwLe5WVBzc466FRh9ohvnwnMU164IcNMB/dn
TCB+9ubCAAUdZBXvK94rYAqGRQdCTae1cb/GFMhK555PdmmjN34iegfUTeHF
8SVvaj9o4/6NKRwsm3r26Kk22mb11FaOYgpl/AcfXbmmjfs5pmAnH9hxNkkb
SfNvX3R9nilokj6Gntqrjfs7pvC1LicmeZ02ulurs8E+yBTM9i12zfTSxv0e
U8gk/2ousNFGC3M/Rb3dawokT6+j73S1cf/HFNTyawL+iGujn1FxZ4OSmdf3
coqysF8L94NMYdscx4rSUi2UtNju1p+bprAnSL52bqoW7g+ZgsnJ5KeMLVqI
YND3PPG5KYRqKjScAS3cL2Jef7tH8jIFLfR29NIXra/M8UnQdyP0aOL+EfN6
sweXaGKaaHuN98/7A8zxOOJsqHtWE/eTTKGiZkDbYZMmkrksKDRH2Aw+pejf
2uqkiftLZmC/eY5FoZwmuhf+SP2blhks/SomI9etgftNZhDwNOD5sRINtMhj
CznU2gzm6IbnKp/VwP0nM7BpvmuLNmmgn6qangILzeDni6LGg3QN3I8yg8x1
fkJ+ChrodP+7NefXm8GyU5f0F/aq4/6UGXybdyd31XN1RCw9HGkebQaLI2rF
4lLVcb/KDMx6Y59Wh6ijdym0kyjFDNKcnUjmbuq4f2UGO2TOt91QVUehm7qv
+uSZAeE5cY7LoBruZ5lBzZfbX0ZfqSFpx4zirpdmoFB7VfJ1phrub5mB8oFr
67BdaihfeuGH/d/M4PBdQ99389Vwv8sM1C/uDuDRV0OLGbzd0sNmkJD04u/C
CVXc/zKDJMnRO9gHVTT4sHD6qpg5HN32cnBhriruh5lDRn28O+8hVZSUuEHR
Vs8cdhd5mn5aoYr7Y+bwcuN17UqiKiIFqFq8tjOHrbHlN5tFVHG/zByKFszz
UGtVQR9Ir13XeptD0Hn3fXueqOD+mTkoT+hUTCSroB1CB1eObDKHrz5p965s
UcH9NHNwz7r0cJubCpKpJ+04FmMOa5W916zRUMH9NXO4do5hsfu3MirIa4/T
SDOHMM+T2UVvlXG/zRxWZe9yU7+pjLxjzmfm3zMHtZj0MzcPKeP+mzmUZJbJ
BfgroyGfeQ/cK8wBWW/0cKQp436cOexlnLznJq2MThtPVX/9bg45t16+29Wj
hNay/DlzGJg9Yfz+pRIiT95rDfljDh/O77BddkkJ9+ssYK53WozwXiX08W3Q
GK+UBci+mjjQ7qOE+3cWYDSgUdBvpYTCshWlzxlaAJYedFZfTAn38ywgqHow
K65DEclGVhqaOllAAST5KJcqohaWv2cB/nYJ+nUXFVGh537HkqUWsDroZPzL
PYq432cBCX9OjDQvVURLNK18vEMs4JZ2epM5SRH3/ywg9nR54Q1JRfRrsGVz
R6wFPAua7PDpVcD9QAuooje3ECsUUHLZ2Zi9GRZwuvaGFOQo4P6gBYw9GK87
cEgBUdI8zksWWkDTodJLgwEKuF9oARuvSlamOCqgT1vH71yptoDBkK6CrWoK
uH9oAV215o8jxuRROOSV0dosQPT9OkphnTzuJ1rAkYUX9xgUySM5+TXfqsYt
gC5Hr686K4/7i5bg4d2RfTVcHhV0yv5aLWsJCd522ve95XG/0RL2ypSd/U2U
Rz7FZSK/TCzhu3y1y3YZedx/tISpGL0NGoNyaPjkbu04Z0tYlS5tx/teDr1g
+ZGWsKBc+adqvhw6E2hmrbbCEs7bNxduPi2H+5OWsDWe/8HADjlEpjUtuBtq
CdOCv+TyvOVwv9ISZoW+HbhElkOfRU6vc423hLUvPIIr5eVw/9ISek/uPmLy
WxbtbHTdV3fJEpxaawJQnSzuZ1rCZcGWyROPZZF8/u/TWx5awi6jDQHJ6bK4
v2kJImaSsa+jZNH92Js3pt9Ywr6Xm9fS18jifqclJIu3dXa6yKKly/2xMx2W
cKwog/eVgSzuf1rCU6ltyd+EZdGImVSt0ZQlqA68jzT+IYPKWH6oFVhhTfG5
b2XQ2ennP4oVrMDwLpwLvC+D+6NWoD3fevOiVBlE+biTf5GFFUTtPVcRvk8G
CbD8UisYGq/aVhMgg2qvGaky3Kyg4Wir3Eo3Gdw/tYLW5NSN6iYyaNfeesJu
fysoRWuU5CRlcD/VCsIEYl86/pJGCl4nPMR3WoH0PgvJjC/SuL9qBd9/HDtu
USKNCnVg9eVEK5DqZ7wfzJbG/VYrCDhetbnrmDTyHRnaScm2gs1h5k3SodK4
/2oFcusS8jb7SqPfFTmJFU+sQHlIY+mIgzQqZ/mxVpDsJDL/np40SslYfsX/
A/P7r8cLpItK4/6sFWz19PqyqU0KUUPFHg90W0FxcE/deL4U7tdawdk/h993
HpRCvTrfN5TyEMBkTt5Rq0VSuH9LAL336/PfaUmh4kSb8OPiBBB6nCFQ9VMS
93MJICV13VwVSaLEkdPRvsoEmDuv5i2WJIn7u8w6tezk47WSyC+g95i2PgEW
BbsJCpElcb+XAKPfdldlC0gi00q3lB4rAty6fn7H6VoJJM/yfwngnBuc8PqG
BJogZV4utCfAAsfCLN99ErgfTIBNuweczbwkUHXGn1vRHgT4ZXrl11wdCdwf
JgCf1k/H/GFxlC60+OGcJQTYN0ftekCFOO4XM6/viNCDJRniaEtobqlsAAG2
pl7vSwwVx/1jAtgJxNYJuYsjh3r+N982E+DGUf3xUhVx3E8mQMuLI00l/WJI
zG3V12sRBMj8FSs19kIM95cJUGoxRzU0TQw15BUxQg8RYFDqyknd7WK430wA
nW2h05LuYuiWkvSA3UkCdD0f4aOoieH+MwHKxS3ISYOiaH/MpgmBCwSIbVOy
1K0Qxf1oAuSuEDrXlSmK5veWCr3NIUBEzBeZ1l2iuD9NgC3LbRdILBBFakvV
ZdPyCbDh84fRjfqiuF9NgLgre6t+TYig3pJdGkHPCDA2sizq9kcR9JHlXzPH
5znvh9O3RNBT47fGFpUECD6VcvLKYRHczyZATFN5dKOfCDqebEz584kAyVKd
4c4UEdzfJsAF4Q631+IiyH8yhv68mQCpT+e9OdAujPvdBKhsNh1aViKMzNc3
eCb+IICupcR5n1Rh3P8mMPfHr7d3hgqjybcU36WjBLi35IHuw7nCuB/OHO+g
7wOqesKoxvbkWi0BIkz3xMtdmpyF++NEkIm7mehSOwtlZHdu7ZYigtie96sF
7s3C/XIibHAYP9d2bBbaKuG8+74aERjHfV2+B83C/XMi+H3TDf/tOAs5Rl44
HGVEhE+OkXRj5Vm4n06Ep9Vqz8OHhJBEy6+THmQilCauUfhSI4T760RIrh7z
97kuhL55LrggQydCPqOluDNGCPfbiVDm7rzitL8Qul14LafBkwi0xFUBi6yF
cP+dCDuXJ03oyQqh/Zo8+Tm+RHgWN3u1WJ8g7scTARkJFwtWCKIF8Suebg8k
wvaLx+bIZgvi/jwRAjTKgRAtiDSGCl7ZbiNC43G9ltUrBBGHn7PrwaXNFymC
XH6OS7KQbq+UIJefs2MlcZFHrwCXnxNdtcAlv1yAy895IWHhaXxFgMvPiTue
VnIrSoDLz6FUFEzYrRDg8nMIK7yCPlMEuPycYMlVq/ZKC3D5ORu0liw3+cHP
5efcWJ5c2fKKn8vPeaPz2SI7m5/Lz5ntmCYScoCfy89J1T3W7eTHz+XnqDe0
Bipb83P5OSd9GuTGZPm5/ByGyd/s5n4+Lj9naCTm5ZsqPi4/551vDuHFNT4u
P2e4eSDv2SE+Lj/HfuVB8ZLVfFx+TsZdR6OXdnxcfs4iqjzjrSIfl5/z7psq
pWWIl8vP+Wn6QG70DS+Xn/PlY26C/C1eLj8ndZp6mxbHy+XnJCwVTl0dxMvl
5zgKeew6Tufl8nN49KP3IzVeLj8n5l5i3/gfHi4/Z9HXQ/IOn3i4/Jzm/rg5
sfd4uPwc/ns5vR+P83D5ObOTMjabbeLh8nPEbtx2SHTn4fJzhvj92n7p8HD5
OfHK6z9VT05jHH5OQZTI6xcPpjEOP2dOK/S/2zaNcfg5pCyd+GGjaYzDz4k9
d33SqmUK4/BzkLghFnthCuPwc+r/PFoyvGQK4/BzHqQ+9DooMYVx+Dk+sSY+
pq/+Yhx+TqUAXWn44F+Mw895Gfl6xXe7vxiHn0MJe9fbNzyJcfg5mNpArs7d
SYzDz1Gxkji0f9MkxuHn/Oj8sJFHfxLj8HNyhBYG3W2awDj8nJqxUzGJaRMY
h5+jpTX3+zmfCYzDz4n6sz/7o9QExuHn2EtZ8LhVj2Mcfo7ZPClSz9FxjMPP
OUOdc7DCZZzLz1n51cShZWqMy8+RuPEb0YrHuPyc7Obr4dWRY1x+Tk9LUWkW
ZYzLz/lQ1WXwdHCUy8/xqlLT1Lg7yuXntO9ToL7aOsrl54jcWPz3qekol5/D
W/VOhrf7D5efQ77frnDu+h8uP8f4Hu+D6PV/uPwc2aToK88M/nD5ORITwWlL
239z+TkDMVT/uTm/ufycqu+ZhenBv7n8nIw21/CFhr+5/BypYyHbN3SOcPk5
ImXPjnbcGOHyczzON2S83TzC5edETyunG1iMcPk51DWyob0/h7n8nHBlDyn9
+8Ncfk5HU27oh4hhLj9n+KZV0pjdMJef8+iLR0jG9C8uPwdbs0a05OUvLj9n
sMZ769qEX1x+jvnXN2nHFv3i8nPK44ov2Cr94vJzLsSditzZNMTl57x6d9nG
8doQl5+TsWZL+7ltQ1x+zq2pN4djrYe4/JypaVclEd4hLj/HSWDWZaPqQS4/
xyrTXrUtZZDLz9k9LBjltHaQy8/5tCz9sYPFIJefU9Y490nz2ACXn/NJNHKt
xasBLj8n80pKvEHKAJefM3Jfdro6aIDLzznOY3dMjzzA5ec8a5X5bsk/wOXn
SBet8m25/pPLz4nr+Stb5/mTy8/ZdUhV3O1nP5efQ7DZZ22R0s/l5ziY861P
dejn8nNupQs5x7X3cfk5R+2vePAm9XH5OTk6Q9UiDn1cfg7dcv7A1e4fXH5O
ldbmq7Xnf3D5ORpHEq9cmfuDy89RFEraKj7Zy+XnnDwlNlfpXi+Xn/NF3xfK
g3u5/JyweWkq6hq9XH7OfY/GZWq1PVx+zuutytblST1cfs4TR9ebmgt6uPyc
tco7lxiK9XD5Oc0XBBObqrq5/JzuySrvOce7ufwcDWnf5esWdnP5OUI3vAdJ
8jP8nBPHJpQL67u4/ByGc15I55UuLj8nPSjdsmZrF5efYyqeZ7vWZoaf8ynr
iEiO4Aw/R5IPu5/yqZPLz6nZv7KTkNPJ5ee8Gg/pDY/s5PJzZgnIZfrNm+Hn
dAlfDGdoz/BzDt5WjxAd7eDycxJCqO6V7zq4/JxlBvMU1W91cPk567aIP/h7
dIaf8/zr6tiN62b4Ofsv5x/wdZ3h5xRceOLwXG+Gn2Ptl9WXJTjDz9llmx40
2NXO5ecIJI3L3HjdzuXnHH9QIFNyf4afs8hksYFZ+gw/J7Ngy7OOwzP8nFUD
MX87Q2b4OcO1C58brJjh55jEn7hyzn2GnzO6SWmaQJ7h52TE757u0Znh5xxG
by8+kZnh53goz8pL4Zvh5/j7LGneMczg8nM2Phn44NY5w8/5UictLdAww885
xP9DNeftDD/nRGRXhEbZDD/nrH3F3cDiGX6OqsmbtZsLZvg5slDlbJo7w89Z
pf9X//yVGX5O3ZpS4dz0GX7Osk+DKr4pM/wc8v6u4uRTM/yc3i6TU74JM/yc
j8nHI88fmeHn0A0YWQtjZvg5tlmax8KjZvg5lXOqxif2zPBzhDInVVsiZvg5
a8bPbFDbOcPPMa1++yR7xww/p3me44Lw7TP8nNEXo0WHQ2b4OVEb3QfebJnh
52wTObh44eYZfo52RVjy9MYZfs5nTKayfsMMP2c0OHfDt/Uz/By4l2TH8w8/
x/OKb7DLP/ycV3fTAy6tm+HnCIzFDMr9w8/ZefWL1cV/+TlPRHbb/MPPKWus
39IWOMPPaVwr1Zf+Dz9nz/cx5TX/8HNuZIi6Wf7DzyE5bxgR+IefM62Y2tr6
Dz/HQ8irt/wffs7codUK9/7h55hOfYu/+A8/Z0nEjuMn/+HnvF3TG3PoH37O
7oNibbv/4ecMGp9y2vEPP4e4ai91yz/8HBntrN3r/+HnnMC2lQf+w89ZOtTV
FfAPP2eZ3o/7q/7h51w4e5H/X34Oo0KqeOU//Jz+FQovVvzDz7n80VHkX37O
n/HR6H/5OQcYDcr/8nO6Vgi8+Zefo7XrXOq//Jwy48Wh//JzXu6k+fzLzyl3
doN/+TlS03akf/k5xr6hxv/yc1zsb+n8y8+5VTtL419+TnZri8q//ByG1Eul
f/k5dYv9/o+fk5cU8n/8nDubPvwfP6fHZdv/8XP2L7L8P37OBVeh/+Pn7J7s
+z9+zjL11v/j59xhtPwfP2fqeN3/8XNWn/30f/wcp5sf/4+fs8q89v/4OeP1
df/Hz/mgUvd//Jwcnq//x8959abh//g5vkNf/4+f863ty//xc24MMfpUZ83w
c0Rjj3p96VzC5ee0RdXP+dWyhMvPaeYlJkjN9+LycxY43OW1cfXi8nOS7Bao
bpvtxuXn6F7Okj8Gblx+zhzx35JX7dy4/BzTA54iGMWNy89Jzsrgr7d04/Jz
QuQH/w4bu3H5ORYn3Uel9Ny4/JzH9s7Y9h5XLj+HeDHlcQLDlcvPMRDsuZ/T
5Mrl5xSHO91BX1y5/Bz17uQbDR9cufyc7cGdV37XuHL5OT+S7C/KvHLl8nPO
qiSlmv+Pivv+x/p//z9uz2Sv7L33PM3zPK2mSjQQIZFKkjSMCJFVqYxEJVRe
GiQphVJRaCkSyc7Oyh6f9/fyvbg/9Qc8fjl+eBzH7ZfrSwv4Obfudl20KbWA
n2NJIcW7P7aAn/PGXmBKiEL4OYkFPqM6xoSfU8JXPmCrR/g5XqG8Pfs1CD/n
1bBXW6QS4efkkp7/uC5D+Dm1xVzfnokRfg6fsefHb4KEn5P79um7EW7Cz3m4
a/Vr9lWEn+My4V4mz0T4OS3JT0ooNISf40hZ9ch5lgo/h2liz73jE1T4OXwP
Ht9OGqbCzynyZ8u610uFnyNs7nqtuoMKP+cEX1FyZwsVfg7jOMvFxQYq/JyZ
H7vjhD9T4eekqWtElb+iws9x1Yo8/eM5FX6Ou1nTyb/FVPg5bQ7qAVwFVPg5
QicifFX+o8LPWZ/z3ds6hwo/p/inmofbdSr8nOtSEbuD06jwczYc+b4j5RIV
fs5SrZpdYQIVfg69XsTGumgq/Jybd79b94ZT4efIqqhT6IOp8HO+P40wFg+k
ws9Ztb1Jj+RHhZ/DTaOhae9DhZ9DKolUPryXCj/ne+gP2VgXKvwca3tNiZyd
VPg53w3PClfYEX7OoGoLb/NGws9p0dRePWlN+DnMVjEs3BTCz/m4v5VO1Zjw
c5Kv6y5Y6xF+TkVP7JSbBuHnlJi3jwYrEX5Od57BYIoM4ec8VkzsKRQj/JzU
p11tdYKEn7O427i5l5vwc5wFkr7RryL8HOXO3o/iTISf0/7a/D2JhvBzFkqT
X9vPUuDnLFYPlR2eoMDP8Rq0fBo7TIGfUyZ/7VFOLwV+TvyJ8XsVHRT4OU4d
6+80t1Dg5zzfm5U12UCBn0Ommb3G/ZkCPyf08dYU1RoK/BzOqLsXbd5Q4Odc
OEwb715OgZ+TdWzX2ZCnFPg5fSkFYamPKPBzOBpZgx7doxB+jo77sQ+3KfBz
su4/O9x3kwI/5/haXh+GaxT4OWO0B/dKJFPg53xsfu1idIECP+dzg9guh1gK
/JwX44Hb/CIp8HOcdT5tigulwM8JTVZam3uCAj9nSiyC+tKfAj/n+vsWk5aD
FPg52zL0Dab2UeDnTCdf0OJxo8DPCSjpV1FzosDPKaazkl/rQIGfUxh4XdJj
M+HnuPDPrgldR/g5pb/s+dMsCD+ntuEBZ5Ep4edcm2Nj+2hA+Dkmm/cx9GsR
fk7ll5eLDKqEn7MlWmxGQp7wcxh9T44bSRJ+zuqYb0MOawg/J7NBq9ePj/Bz
hhwTO+JWE36OicBASy4L4efUs65tfElH+Dm0BjmfW+bJ8HPEr9PVTk2S4efE
Wux5yzNKhp+TL1f2v1mT4edMWIuWru0mw8/5cefUY49fZPg5bRubHoQ2keHn
nNc1zEurh99SHuKWkl1UR4afY/VtMvNjFfyX8sSL29P6X5Lh57CkFl9ifE6G
n+PbL5AoWUyGnxMVezzG+CEZfo7Iqe9ntueR4eewl5JCjmST4ecYbU4/Hp9J
hp+Tarhw5HYqGX6O1EnXg6+SyPBzfvK82vczngw/p41Zzm36LBl+zgbHGCfe
cDL8nHWrBh3Ug8jwc/glt2xZd4wMP2cqpWj93sNk+DkWgcJWp/eT4ec4vQg1
v+pBhp9TeLiL9Hg3GX7Om/PrdT/tIMPPkZUsUB/YSvg5B2WElJg2En7Ohmun
ZaSsCT8nJOG3mAmZ8HM+zWwW2mFE+DnSXSU8/rqEn+OxWZojQZ3wcy6ZxTPf
UST8nLdFk7SV0oSfI/nYbf6nKOHnNFHrJqcFCD/H2I00ystN+Dm5vLkD6uyE
n5Owm7dnHSPh5wxG0r18t2gOP2ch7tfjpTFz+DkPG1/k6f02h59z+XDG9QPN
5vBz9jmFXr750Zzwc27tOddYaQ4/56GtZShHiTn8nPh9Skct8s3h58iMc3qf
vGEOP0dmYcr5wWVz+Dm+Ce1bu2PM4eeI3Ku1Fgkxh59zwvOp8dYj5vBz2Cpu
a0Z7msPPSXybIvdilzn8nPkz59aMbzKHnxOzFMypRDWHn5Nl7c/gqm8OP2fG
ff/MZWVz+DmnXN2H34ubw8+xt9ndScNrDj9nVs7xuz6zOfwcSeZddQfnzODn
vJnc9Srrjxn8HGXa3U++d5rBz2nVds9f/d0Mfk5x6v6blrVm8HO+mx9NPlVh
Bj/nsd7puIdFZvBzuGISwnrumMHPmbfMPCaaYQY/p/tUgY/dRTP4OVGGVa4x
UWbwc6bif9mXnTSDn3M3enbdxCEz+DnehkLmyu5m8HNcHhjq7tluBj9HcMFJ
KXm9Gfyc09pnxGvNzODn9O75j5dOxwx+DtfVRhZDBTP4OQIjTIuHRMzg5yQc
I43f4jSDn3PU9HBvE70Z/Bx9pzs/OadN4eeUdnR9sRo0hZ/j3CtbHdRmCj9n
IMz7RcFXU/g5pS8fFP6uNoWfk1Ixe1vshSn8nPpL6zK2FZjCz7G0u5Z0LscU
fs5a3vHo8jRT+DnVw5tC/iaYws8xWcj3VzljCj/n/g4ub7dAU/g5ZYIndqf4
mMLPubWjy67OxRR+jq62w1r6babwczpevTcl2ZjCz6mSs9I5bGwKPyfr+GvF
HA1T+Dmt39aKN8uYws9JdvnCyy1kCj8nWdON1WaVKfycfQf+LgbTmMLPsdY4
P1E4YQI/xyhDvb+31wR+DnNj/S/xnybwc8yWQr/ZfzaBn2NK0qyJfWMCP0fv
7u+Kiqcm8HPUA3KKJ++ZwM/hqtifr5plAj/n5iPdLPdkE/g5SYFMqamxJvBz
QrR+JXwINYGfM8JRHsFw1AR+jr9+7kkjLxP4OZENlw/7OZnAz7m/Js4zd7MJ
/JxwzXNOLRYm8HOuWZ/fymNoAj/nUXyGzVpVE/g56TpFpqGSJvBz1h2q1yni
M4Gf03JwTqmfxQR+TvY+VUnJBWP4OYoX9glsHzWGn6MjmbcqvtsYfs4n2ym6
V03G8HOcHWxnpuqM4efE+D74o/bKGH6OV8OaHo9iY/g5h99faEnLM4afE3mO
u/5jpjH8HBr7jHeMl4zh51Qe0K0wjjaGn6PJ11h8JMgYfo5JUtS924eN4eec
UCVn//Qwhp8jpsKczrvTGH4O1/cfF9dtNIafMxRaGnOabAw/h/fQ3dOPdY3h
5zwazQ4cUDSGn/Nl9/1DUmLG8HN2Mbzdu4PbGH6OhNGgUwKjMfycKQepbZUz
RvBznjz0XD8zZAQ/Z23OU4pGhxH8nAcXxEieDUbwc6S/XNRMf28EP4elRkDx
c5kR/ByuX/kSzI+M4OeQAuwFTW8bwc/pGuPgPJpuBD+n400T093zRvBzQh1L
FlsjjODnXJDMm+Q7YQQ/Jzb2wfD6g0bwc+I43vWE7TGCn7Nfaqq12N4Ifk4V
2ahxcK0R/BzpvqSP0qZG8HM6r9JW79Qygp9ztOlsRaKcEfyctSoyT18LG8HP
mRVuLJjlMIKfs1P7Vp4mnRH8nECGmFv7Jknwc17LnL12rZ8EP0dSIfPKl1YS
/JzhO58SWepJ8HOUbcRjzKpI8HOCbkWHB5SS4Ods9uAIyntAgp8zovEwoO0W
CX7OlWI/X4FUEvycsDubvTfGk+Dn8Jducj8TRoKf8+f2AeeSABL8HBq1vO3D
3iT4OTdXsW2V3U2Cn/OEI36D41YS/JzXc5rWF6xI8HNW354hvyWR4Ofc7+ox
nlcjwc95mjijry1Ngp9jH6mt7S1Agp/TfDdJLZONBD9npneN0tdFQ/g57zVr
ZdnGDeHnzB27LUn+bQg/Z7TwnmhgsyH8nLbfv4TyPxrCz5leY87fUWkIPyds
Zy23UIkh/ByGRzGrbfMN4ef4WRxjj7xhCD+HrHSJ5dllQ/g512I7GUdiDOHn
JFz2opcPMYSfsyZIktb5iCH8nJMnOZcuehrCz9H/ordQtcsQfs6ej5fnFjYZ
ws959kptVodqCD+njZFuZr++Ifyc0Fme6evKhvBzTrK5T30TN4Sfo3xnZJKd
1xB+zlnbikkKsyH8HIfwL5PH5wzg5+yvU5y698cAfk599eupzk4D+DmCvHem
hb8bwM/xdvg6s7nWAH5OK3XDXFSFAfycp6mrF0qLDODnXBSXXBq9YwA/53pu
OK1ihgH8nL8cegwuFw3g57wxMWG+HGUAPydDPo3t/UkD+DkP3m9aTeNrAD+H
V9eZR9/dAH4O36m3Age3G8DPOVKRKJK13gB+zj2DJ5LfzQzg5+wUo8qv1jGA
n7P7uZaqpYIB/Jwdh2K0T4kYwM9pSl5LeshpAD+n6l4AuYfeAH7OfT3OtaLT
+vBz+F+u2WI3qA8/p2U0bWdMmz78nEsnz7uVfdWHn/NdeNFnoloffs6L7N4A
5Rf68HOkF7ae3lOgDz9HRNA0NjlHH36O03T+ldo0ffg56SXZN+kS9eHn0J5R
uG94Rh9+TtJFw1LfQH34OVkGzdXZPvrwczZ852n84aIPP6d5oKOba5s+/Bzb
Jdu/1jb68HM+Fzkyhhjrw88xfM0q8EhDH37OmTlXhT4Zffg5ruZuJAkhffg5
hXHcGx1W6cPPkZoIcI2j0YefczP7/NGXE3rwc5g6PGOmevXg5ySzzWeo/dSD
n3MzeXuRx2c9+Dkywqdq0t7owc/ZRT7Q+fGpHvyc/Q3q84z39eDnML56x2+S
pQc/R5SZoumfrAc/J7wqbcOdWD34OTcsmrxaQ/Xg5+g0M0TxHdWDn0O3WvrW
ei89+DlXg/VfhTnpwc/h77PpKN6sBz+nw8CZfshCD35Okt9JORlDPfg5uWU5
a3ep6sHP2e//++B5ST34OdW0Vklv+PTg5xiwvimZY9GDn5O00bdNa0EXfg5L
iQ2r96gu/Bwut506md268HN2Rd92+dqkCz+n9opJHNsHXfg5MTIST8mvdOHn
9E9s7w0s1oWfc31+QOheni78nGLnnvWdmbrwc5542YYKX9KFn1N9U/XR5mhd
+DlfXp7riwrShZ/zqNBX6vlhXfg5fpe7HMc8dOHnHH0xcUVxpy78nA+ld764
bNSFn5OwnY37ClkXfs5CoszWGl1d+DkCWYtJtEq68HM+suY2GIjpws+5Gior
6sutCz+nZjrSI5tRF36OcOGX/B8zOvBz5BSEp7mGdeDnsAnvtbLp0IGfM5JY
fjmkQQd+zsNGg55H73Xg54THNZH6y3Tg59xJKDgv+UgHfg5ldd3v7bd14OfM
xpGoCek68HMmvzFcrzyvAz/nOofp4kyEDvyczDsjrpondODnvPZXf73voA78
HL4LjCoZe3Tg57wLjbpcb68DP+ekcBkN2zod+DnaaeWHyaY68HMKUq62B2rp
wM/J5N6z/Z6cDvycTm+pD53COvBz5vaNrF2zWgd+jpv5r7db6HTg5zAm0ayN
ntSGn9N0yKv2Rb82/Jyd2xTsJ1q14ecYGtj/Uq7Xhp/DH0Xn61alDT/HRNqG
JrVUG37OKT+D5A8PtOHn0Gzt02DM1oaf46ZwtM44VRt+zpWWAV//eG34Obwd
Pnx3w7Th5yzpspT9CtCGn+Pt1nJAYL82/Jz0KBrxTbu14eckOiR+jdiqDT/H
QfzG+WdW2vBzCt5t2TxK0oafU9Jeyquorg0/J+nyQouLtDb8HHKJ9n9XBLTh
58R+OBFay6YNP2eWZXg7/ZIW/JypjQW6RuNa8HOGDDoEj/zWgp9zSeYmzZ1m
Lfg525Q5/7R+1IKfU6Zi28n/Wgt+jvTnsJ8bS7Tg5xglvf8Zka8FP2f26eau
Zze04OcEHdAbHb2sBT9nOvcmg9I5Lfg5M7al4ntCtODnXFDLM085ogU/58VM
stcHTy34OUPO/yUzOmrBz0mb5q4zsdWCn7P64CRbAFULfs5Gx6gt/+lrwc/h
8xvM6FDWgp/D6eM4LiyhBT9HRGRpy1ZeLfg57/zZn8Qwa8HPGY8okKuY04Sf
ExonmzH1RxN+zvqpVDGNLk34OSaHLG/v+64JPyf2y26jzFpN+Dn828Qav1Vo
ws9h3P88hOOxJvycc13H1K3uasLPqRqP6gvO0ISfM6ms/KDooib8nAfxN08P
RmnCz/FJUnWSPaUJP0dHj4Pq7KsJP+fc5Fndy+6a8HNO9rVq127XhJ/zp9TJ
lGGDJvwcoworexNzTfg51ZM9xwN0NOHnSAjF3clX0ISfw3X9dE+XiCb8HJl6
Xm0xLk34OVb1qXEODJrwc/ZQKntERjXg52jbn62Pb9KAn6N5X7F14aUG/JwK
BWfmw3ka8HMcnjVsbkvSgJ8zkmpXsjVIA36O/LpESqWHBvycp883Dupu1ICf
8+aAw9NcXQ34OfGHA+4KiWnAz2nOOPUillEDfo5Ijunk/JA6/JxxxVT7ww3q
8HOyf+1vai9Th5/D+DAlyv62Ovwc8id2x6rz6vBzlLsf7zA6oQ4/Z5903Ol7
e9Th55gdOPtFcp06/ByrgDtbL2upw8+52z21wLxGHX7OntDw70F06vBzJA13
dvzpV4OfI3PwiujeejX4ObXTO2O+l6rBz1nj/U5+U7Ya/BxGQb6Zl/Fq8HNe
7D5EY3BMDX5OZwmXWf5uNfg58ePkR1LWavBzvOzWuqWoq8HPeVZ+Yh2HoBr8
nJBplUMRS6rwc5yfVdbN/FaFn9Mydveg3ydV+Dln/2zZ8LtEFX6O8XmdAy43
VeHnRAZ8q/t2ThV+jgqpMmCTvyr8nM6sJLc3jqrwc0yaOq6YWqjCz7l/zZm3
WEUVfs5iaGGzOp8q/JxG0Zsjt+dV4Oe83flnm1S3CvwcnxRf5vQ6Ffg5wguz
q/iLVeDn/MwP2nc+UwV+TitLJz9btAr8HMsJdbGowyrwc8IE9ofS7FSBn6Mp
eds4mKwCPyeIm33HtKIK/By+M5VfArhV4Oc862cvGJ1Rhp8TNqI64duhDD8n
uyA4c/C9MvwcYz7XQp9HyvBzTglYa/elK8PP+S1ZKOkdqQw/Z72jdtjvg8rw
c+IX9m7zclCGn7O/YOrab1Nl+DliHbddveWV4efwiFlk9q1Whp9zyfe204Ep
Jfg5wS8rrw79UoKfI0VJdfGrVoKfY/tCP2/8oRL8nDCuyrDjaUrwc9bGHO2e
C1eCnyO85WJzmI8S/Jz1rSf2MW1Tgp9z0ePquXhjJfg5PSan1vLKKsHP+eRV
kHt1lRL8nG0zQ7el/yrCz3FJGd/8309F+DkDE+lZum8V4ecUb2m8VXZfEX5O
1WT+jnUpivBznrw2fvX1tCL8nOaHz37v8VaEn2Nmf7J2aIsi/Jyc420BQSRF
+Dkxt/y7WaUV4ecoPqqVTmNThJ9T7JOrpTSuAD/nEVe9wLNmBfg559mojRte
K8DPuRq8dLw1XwF+jtmQ7uKRKwrwcyoGlA4zhSrAz/F7ZvkpfZ8C/JyAeTYF
7c0K8HOEvKRPvjNQgJ8zHLi11k1SAX7OBcUw+TkWBfg5No9LEq6MysPPOb9N
kUXrhzz8nMg5iWt1r+Th5zhp8G858J88/JyJqixltsvyhJ/z5px2XrA8/Jwy
2ULfDZ7y8HNin6j0DG2Sh58jSa9x46K+PPycj1Li2foS8vBzwu5GzbQwy8PP
+ZEsdidyRA5+zrTJ+ydqTXLwc9pJGZrfX8rBz3l6uGFNZJ4c/JxWuu5QrUty
8HP6nL0924Lk4Oc81dVqvLBXDn7OiXTqT+omOfg5Tavrwyb15ODnRF3YVPOf
uBz8nLpXdm/dmeXg5+SzPQsSGZGFn2P6JOnvt++y8HPy1OXMkl7Kws/Jkpxw
3ZInCz9nX9kLT65LsvBz4qaDHb8EycLP8Xvlsy55ryz8nNNOS6bOm2Th5+zI
HLeQ1ZeFn/PMgeo1LC4LP+dqilLRM2ZZ+Dmr5VUNzo3IwM9xb+BZ2NUkAz/H
dHGIR+2VDPwclt8CZ+n+k4GfY2ejtffHJRn4ObmvVEuLgmXg51w8bJ120VMG
fs6gBxvHEVsZ+DnxNg5y2wxk4OdQhxxGDSRl4OfojSWGSbDKwM957vG9g3VM
Gn6O9wE3xakf0vBz7tAWuv2ulIaf8yg3//qPfGn4OT1SF8Y/XZGGnxNgM+P7
PlQafk7Q6y6ZKi9p+Dluow9lq7ZIw88Jz5OIfE+Shp8jr7HT4bO0NPycGKa+
/5rZpeHnSAy8S++bkIKf01O6mzT3Uwp+TvbRgDSuKin4OTzymz4rPZSCn/OF
LnXSOk0Kfg6rywkJ7zNS8HMyys66JxyQgp/zZPRLQ7G9FPyc+zI9l7pMpeDn
zC28LhBQkIKfI/p+dO0mLin4OcZpvv4xM5Lwc7b5ldtUd0jCz8k9MdixqlYS
fo6TbqTL9seS8HNKizO+ZWdKws9Ra/vhMR0tCT9nS4aP3NYjkvBzeJTYDR44
SsLPcdq6qpjHUhJ+zvyLrRVBapLwc06QHAL6BSTh56ybUxx1oZGEnxPcM55f
WC8BPydbWfbco1wJ+Dk3NzwuqTgpAT+Hju1F6I+NEvBz/oynStBKSsDPmZ4a
a9MdF4ef82r8DWvgW3H4OadN3Ttep4nDz5mT9y+SOiQOPyfkxOL7eLI4/Jxb
Hf7+THzi8HM8PbOmE3+Lwc+pyKvJly8Vg59zclvGr7pEMfg51rpGnZHuYvBz
EsJN2Tfqi8HP4e0ty5dhE4OfY3xhu/iqVlH4OX5sUiWMhaLwc3SlK+u5zorC
z2m6cqhWzVEUfs7Fh22Lzuqi8HMuvD78LpNOFH5O6RmG+PEGEfg5aWrSd5z+
E4Gfsze7N6zxtAj8HH1LwSAvexH4OYvpnAvsSiLwc6JHGn3fLKyBn3MuQczo
8pc18HMetum/P3F7DfwcBye5+KPBa+DnZAqmDEduXQM/55lpr9s9+TXwc9bL
ye4cmhOGnzOkwWRl9VkYfk7xztmMx7nC8HN+Boj9MAsWhp9TJWXq375VGH6O
rHNjW4aCMPwc/ufCWQELQvBzNOzadPbVC8HPOSRZxH/0rhD8HDOVd9Xpp4Xg
52SIzX9scxCCn3Mq6OMDqqoQ/Jzm3d7DL+mE4OccfhTL69okCD/nHc2VO2se
CsLP4U4PMvx7VhB+TvyOys1/dgvCz6H8FxTMqicIP+eprqGt5SpB+Dn5eazb
b3QKwM8pVQqUFy8VgJ9T3Oy3rSxJAH7OpbEt/uE+AvBz9EerhL2pAvBznE0a
2/3XCMDPsRp67ZE1xg8/p7yN02jqPT/8HP55dxr/W/zwcySyorfxBvPDz9lh
t+Nzsz0//JylA/lCtWr88HPcOe3edTHxw8/xEByPkG/jg5+jJsfSf/EpH/yc
qpLXGQqX+ODnXN9CT+09yAc/51as5qmv1nzwc55S9PoHJfng55zJctXXnuOF
n3NaewN9zjde+Dmub6r+Wj3khZ/z1am8kD+OF35OTu+aX3z7eOHn2E/nSFhS
eOHnRBqOCmWL8sLPqW/ROaw3zQM/5+gvlbfT9Tzwc/aLLlQMP+CBnyNiw0kn
FM8DP6f+Wb/yMW8e+DkGCnwtTFY88HPuiPwuqpPigZ/jFHB42/tFbvg5kvcp
9gvN3PBzguTt7LyecsPP0dxc08OSwg0/p+5nx52OAG74OZG099X+2nHDz4nM
m2CmaHHDzxkYoa9+y8kNP4c/7/Tc2WEu+DnPTXXUztRxwc+ZrGvvKsnngp8T
XsV/WyWeC35O9eifiR8HuODnHBGa3FC1gQt+zlafdrlRFS74OTfyD07vXMUF
P6fyjaXPYhMn/BwO8e1J1emc8HM+uhgYcbtwws+JtDqn1CTJCT/nDIlOXKpr
NfycEw9W1/TdXg0/p8vzaJPOwdXwc7KaR3uWNFfDz8n2+hNlO8kBP8ffUcJU
8jkH/JxHVzSjj53hgJ/zhOX0F9t1HPBzBsLfheVzccDP6bQe7En8vgp+TkDX
jY2TN1bBzwm4bTHYsX8V/Jy3atfH7HVWwc8RDy4L3bjADj9Hj/btzXdV7PBz
vPvrXWqT2OHnnFXozbN3YYefIxTw9aC7Mjv8HIki3ZC/k2zwc3J+H87leM0G
P8dl+GV23kU2+Dl2Nrbyta5s8HPsBoxrjqizwc/xs/shl77ACj+HNefjM5s6
Vvg5XixbaI9nsMLPmere7aHoywo/58ksj5mTOSv8nAd9o+2ruVnh53yeM79E
7WSBn+OTvS/272MW+Dn/bXGekD/HAj8nfJp3/JszC/yc7IaxDFotFvg5rjc2
0N1lZIGfcy+mVabmBzP8HOHNuxf2PWSGn7P20lhY0Flm+DkDmTWpzLuZ4efU
f72lwKbLDD8nZmwL6xl2Zvg5mvabeX07meDnCB3exF9XygQ/Z6bscVPGZSb4
OVsO6sv/OsQEP4edxvr5eRsm+DlJ0dm77ksxwc9RyfxeQppnhJ8z1HX7omYj
I/ycU2dj0y4WMsLPCT8lHOmUyAg/57HdcfoEH0b4OZb+j6plbRjh56zLVoiU
kmWEn9Mu+qk7nJYRfo43TWaG5S8G+Dkmma+dvF8wwM+5m0r7eSCdAX6OvFnb
/bpTDPBzaFymb69yZICfo92t6HebxAA/Zzbhw/Nrwgzwc57+nrQcmKGHnzMx
ev7lxR/08HPET1weSiylh5/jvV7vbPs1evg5As5L62NC6eHnvChZXAjfQw8/
x1G51aOOSg8/Z2AzveV+OXr4Ocw1ud72LPTwc+h4ejMTBujg5+idainm/UgH
P6f7ZmpEdyEd/Bz6lzrNtCl08HPeqr1O9gqig5+zzsg+iX8PHfycibIP+WxW
dPBz2FM7qqyU6eDn+B5oqXrDSQc/R1wi8NK5v7Twc+rD03kvNNPCz/GsltH5
/pIWfo7e7dOte+7Qws8JnnOiVzpPCz9HUJ50QSOQFn6OoO/U0aO7aeHnFP7d
mTFuSQs/J53+1Ox9VVr4ORtSySey+Wjh5zwPeU1bP08DP2dYq+A0qZsGfk6g
ya3Ghjoa+Dnld88M3C2mgZ9zL64lteA6Dfyc9hDTksEYGvg5a6jnRR39aeDn
DKYGJU070cDP8Qhv+PXWigZ+zg0WnspKDRr4OfVVL8aGhGng53wW5ROzZKCB
n3NaVP3juZ9L5ct+joV9yM+fhUvly37ONZZjceExS+XLfk7w5fODR1yWypf9
nGO7jGjzdZfKl/2cpQ3NxarsS+XLfg5tDWPvSPti+bKfM/b1l/PfksXyZT9n
p2JJjf6FxfJlP+eiY11Tgddi+bKfs3q/laiH+WL5sp8TVWMvbCO4WL7s5/TH
Xlrn+GehfNnPSfMLFU6rWihf9nMsBqQGlq4vlC/7OT3dA4JxJxbKl/0crUM3
x/S3LpQv+znyDwPeLSktlC/7OUW3DHrb6RbKl/2cYofbV5ua58uX/ZwNX2vU
O4vmy5f9nLD93lOzCfPly35OeetxWzGv+fJlP0fD/2GKNXm+fNnPoWqyWxwV
ni9f9nN4j6//eH1srnzZz/kSEVRbXTNXDj+H73Brf/Zc+bKfk7VLrpwudK58
2c/pvK5E4dgxV77s57gd+bGVWXOufNnPeceTPjfEMle+7OfEZA14lbXPli/7
Ofa7PduPPZstX/ZzdrSmfuO+NFu+7OecC6ptOH9gtnzZz9FTS8sYspgtX/Zz
nj/fy6YkOlu+7Oe8My6RJ0/MlC/7OYWc/vJatTPly37OepF679lbM/Bzqr7u
O3k1aAZ+zoDVWy6ubTPwc5IM9PkdlWfg5xztk0w/TjsDPydi9EC31/dp+DkZ
s3meyg+m4eeEkDWfl0VNw8/JrZp7Ius8DT/n2t7Y7c7a0/Bz4l9FVXqyTMPP
4fhv+05K6xT8nPftV9P/PJqCn7N5+jT5yLkp+Dl18QzyVS5T8HMyD0ptH9OZ
gp8zLd/CMMEyBT/n3HXL83U/J+HnlJu4ngornISfc9Vu4cjq6En4Od+PRtmc
dJqEn7Ow/d7IK41J+Dk2DApnh+gn4ed8XaBS5xr/ws/Zvubc6eH//sLPSa5e
9+Td6b/wc/54K4Wd3/YXfk7LwdvxVIW/8HMWWrPuds9OwM+J6v75POjDBPwc
sc/hlcxZE/BzPsrlfIo/NgE/5zLTN/bV6ybg5xivvfUgUXQCfo6+ixELz8g4
/JxItekj6ZXj8HPyn3HtVE8Zh5/z4QRJ54PPOPycH/27Y0LNxuHnrOFx+U3l
GYef08PW2CfeMwY/5wzrpJbAszH4OSbVDvtVE8fg52Rt7DH3dB+Dn+NW1erz
Wn8Mfs5arae3NrGPwc8RkTW4zdA2Cj/nqe1h3aGiUfg5CV862NljR+Hn/Lif
NuzmOgo/J83NKuOv7ij8HMMX3o3v2Ebh51ydjXDsaBuBn7Nt2qKd+mQEfs7j
lEfSfxJG4OcUKvp+7t87Aj9HoOnzVZLJCPycd/xa8r94R+DnXP5Ir1jW+Ad+
jvktvtmTMX/g58Re5u6cJv2Bn3Nl7sEIZXAYfk6l9BpR5+vD8HP2+Uustd02
DD+HlmeHuQTLMPycLdM6hd9eDMHPSbjMqnciYAh+Tvl+GjMO1SH4ORl6s9Lp
XYPwc3jdPQUVMwfh51gVLyk92zkIPyfgXAx1B98g/JygN+4SjJ8H4OdE+Cls
e5c4AD9HMVSJenfTAPwce5ZBiTyOAfg5PeLxg58+9MPPkXsr4S99sR9+ztdX
7NRb9v3wc7ao2BXuEO6HnxP9u/mHxa8++Dl2IeVJB3L74OdIPo8+9MW3D36O
lURISZBhH/ycK38mjvvQ98HPOeN5d+/Nj73wcy6SxPukM3rh5wx68UuMHuiF
nxM6JljHYdILP+dmqcDeUxyEnxNcq7Bg0PYbfo62y94dNkW/4edobh38dufc
b/g5De95Q533/Iaf86O0/K+bIeHnfPGeDC/hJvwcg8I7jK6DPfBzAj2e0thX
98DPSTWyOX8lpwd+zug7s/1SkYSfc6XBsGPCg/Bz7Prv9q2yIvwcBlcv9n0K
hJ/TxXvWb56N8HP49ya31fzphp9z9i258uO3bvg5UtVW0vQvuuHnvI3v/G9P
DuHnBAZnPe5IJPycy/XnzCNOEn5OgerzKWNPws/hlQoyY7Ij/JwjOy8oN5sT
fs5lJeHER+qEn6O/vWAuWpzwc4YeTdVs4ST8HGUvLxkmWsLP2eAVOn19vAt+
zom7SmsEfnfBz6kvPKS/p5nwc571UtqPfSL8nJzzl9Jt3xJ+Tu3w3h/tzwk/
p0JwnkOhiPBzIhP47vLnE34ONx+TYk424eecVKkXrMsg/Bw1O26xqBTCzxnn
zZh9fZHwc069WZUaGU/4OakeX5mfRxN+jkzw6gSPCMLPGd/XeuPoacLPidFy
m+oKIvycFl7ZyIcnCD9HUFwo9OMxws9Z/D3vbnyU8HOkDE1nh/wIP+eQi9GO
dl/CzwkfZWjmPET4OTXiEXoBBwg/5+Frpn2sPoSfU9m9vfS9N+HnpChq1z/y
IvwcM+2taRX7CD+nWXvUasiT8HPGzUac9D0JP+eUxNnc1L2En9POmqPPvcLP
SRdfvef/eTnLfk5Monyx0Qo/J/9iGstvd8LPmWT76npjhZ/jsGbfzN4Vfo60
73ZLnRV+zoFE/5+sK/ycrpDcuN9uhJ9zX8vTpGaFn0PZqUxTtMLP+fRclPnm
Cj/nzsHGjIsr/ByjMBflqBV+zudxC6WgFX5Op+Wi8tEVfs6WtKOfD67wc5ws
ntZ5rfBzZl8wt3qs8HPUTDpq9qzwc/oGDvu4rPBzAmMZrjiv8HP65r6pOa3w
c2b3NYuu9HPsuettV/o5f0d8inau8HNGws9RVvo5dhqFgztW+DnVpyLur/Rz
EqLXh6/0c0LK7+5Z6edoMW1Zt9LPCYl/YbjSz0nk4VNb6edM+o7KrvRznh/Z
KrHSzzk5FCiy0s9xXt8ktNLP8ZAQ/MfPueU1wL/Sz9n4S+4fP+fxePY/fs7h
8q3/+DlqmaL/+Dnnns3zrvRz/mYN/OPnsB/6+Y+f47W76R8/R/BC3T9+DteN
un/8HD2/j//4ObbCn/7xc/bnfPnHz3mQ8fkfP+dvVf0/fo6qQcM/fo7r2Jd/
/BzZDf///XIvl5yRq67jkIA3+1bJpex7vzC82WMtVy4ceiAIb7ZyV4R1s6EA
vFmRQr3hSAl+eLP/Xb1h/tmED97szdZzUXyhvPBmExxZtjV+54E3S+pnr71l
zQNvdmizOq1eJTe82a5rEz+SNnDDmyUxj25N+ckFb3aP+/OI28e54M2OGCnu
jRHigjeret5F5mwoJ7xZ597ov7INq+HNUtmG0+7pr4Y32/xfkonwdQ54s6lv
JyQSVnPAm1VPDaFujVwFb/YCf7nLuyV2eLOpcVJph8PY4c2mesp7fmJkhze7
wzVkS/R5NnizP1bLnzIRY4M3y9IpEp91nxXe7EKitfAxC1Z4s1vEN6473swC
b1ZyT/hL/0AWeLP7P1iV6fOxwJstbOLellLEDG82sabw3cEdzPBmuaQa1lya
Z4I3m0FvHdR3iwne7OH3qrNbNzHBmx27d0StYJoR3uxZvvq+oRxGeLM9h74x
jNozViz3Mk3vlHgOI2PFci8LcfQGTD5hqFjuZcknucVfDjBULPfy+76yTkUp
horlXrYM+KrS10hfsdzLS9eGvzBcoK9Y7uXR7jkh33X0Fcu9HOgqKSvEQF+x
3MsG9X5Dk+V0Fcu9rMlQo7EUTFex3MvpzWd3yhvTVSz3siXf25Pus7QVy72c
x6tplveMtmK5lx+EDv+cCKKtWO7lpx2v+YzMaCuWe/lqgbSwPy1txXIvey7y
XL7yhqZiuZdfTo+kZcTSVCz38nONmlsRW2gqlns5xNr9HEWQpmK5l7+w7p3K
erGEXg6zHlhysl1CL5e80mm41baIXv7ZJ1XqF7CIXj5uORf6lHURvcz1Z8ep
YzcW0MuFlMzoa4YL6OVi55l5+S/z6OVPLc9zOQ7No5dfuCu9Wsc6j17e+PPs
9NfcOfTypZxYx7tWc+hloQga55fds+jl8sz7HwWjZ9HLHWaHOm8rzaKXN4we
ED1UN4Nevnkyc5uH/wx6uSVsY+FZoRn08oGr5ffry6fRy2+esbPaeE+jl7kr
hqt+ck+jl88Jvda78nwKvZxOG/vTx3sKvbyoNxntzD+FXr5hkGroXTmJXo7P
Z1aJ959EL6smiH16Kz2JXn4paFAj8PUvejm7OPzPqbN/0cvsGptNx0h/0cuv
rxz5FTQ8gV4uuZmpKJg9gV5eL/jjQqXjBHq5btXvwjCeCfSyVUf5OtuacfRy
aT2fumrUOHo5gubztjXkcfRySXtOldD8GHr5J3dGvsLTMfTy1x0PSTbHx9DL
lo1eT47rj6GXT24ODXk6OYpepljHjawqGUUvG84WnvY/NYpefjrqlNVvOope
/jrd9+0Y3Sh6+ZpLaDpf9Qh62Yvy4lhV4gh6OelRSk/i9hH08suENYcOSIyg
l0XCI5hKv/xBL8uz3zCo8f6DXi686UBmof2DXnYYDGjxTx9GL4ewZuSzGw6j
ly2/rNKubxhCL3vMBb9/d3wIvTx0lT7/z5oh9LLUc9p2y4pB9PKVYRHLd16D
6GUtSfPgYO5B9LLrYuH07hcD6GW2NuOhgwcG0MsNzLa2d0QG0Mvt9fZ1q//X
78u93OXC9S3zTD96eXfZqrPbSf3o5V3y+o90xghvNqkooVXnXh96OXeMTt/e
pw+97L0n8MJFpT70svenPp/efsKb1Q3o7La/T3izJ+lZK78c7UUv73Kedt9t
3IteLnH3qPzD0ItePsN6LCTyE+HNUryiXvNnEt6sCL2MZ8ah3+jla9bHX/OZ
/0YvJ8itagvg+Y1eZnwwvan4N9HLoRqn/ncJEr18YtXS8RcphDc7b3rH3d+f
8Gar46xoftsS3myX26dxbrUe9LLOoFdE36oe9LLa+0/pHsNELx/VPPn12Gei
lxcaaQP4i4ledt+9/pjBNaKXzUYW4z9FEL3ckXtL49tBopevnRRKJe0genm9
5/kPo1Sil7cyDz0Y1SC8WR+92L+q4oQ3yzC5wTSFoxu93HuakUd2kejld6yC
E2//EL3886iR+9EOopejBXw7RBuIXu6cGmR78p7o5cQy6Ti9CqKXle3O6cYX
E7286/Vu+gf3iF6uKhZWSMohenlW5jqbcibRyxePMjgfSCF6uSL8D++Gi0Qv
H3pwOLgsjujlnAIbg9KzRC8HTaRZGJwhern6zgCdUijRy8dUj5lGnyJ6ubn8
idy640Qv27/e5rQvgOjlYTfRoYYjRC87b/B2vHSY6OXsyJuXLh8ielnyndBs
/QGil6d0ZFw3+BC9zMURR/fXm+hl2TqXCzVeRC+XliqLv1/hzT649Z/C4Apv
1mOQNU7Nk+hlXrV7kbErvFn9d0/zllZ6szLres+t8GZFVH1PyHsQvXyTWbD9
y4pePizRMhS/opd1eGvz7Fb0cjaHhav0Cm82O/BHzOyKXk7vDG5oWtHLKqZ3
ZMpX9DItze+jd1f0cqVq9HDKil6OC7n849yKXi56KZweuqKXNzn899+xFb1c
U2+c4buil/eVGPHuX9HLZPe5ir0rejmTzd3LbUUvW76t/+KyopfbtD2bVnqz
LWqWu5xW9LJG9g4DxxW9rPqEy2WlNxsQ4P18ZS/3pjFarfRm5UlRQyt7udy9
497KXhZImj69spcdO0VdV/Yy99R7m5W9fGHAzWBlLzub/lFZ2ctVDIyyK3u5
pTxVfGUv95/qX7Oylz1pjgit7GV2k5p/vNnV1Mf/9PLtX0v/9PK+t7H/9HIt
HfmfXs6v5fzHm513GPmnl2/V9PzTy38P9P/Ty93n2v/p5fyY5n962bqj8Z9e
Pmje8k8vx3H9/KeXJ6+0/NPL20mt//Sy2772f3p501jbP718KbjtH29WRjF0
Y/0pwptdN/6+4uJae3iz0kPipflUe3izB7nv+J7h2Axv9na7XE8ew2Z4sw6W
AY2talbwZtn3VX+eUbCCN/sqXrSWT9oK3uyVEr+3GqJW8GZPzBRWrBewgjc7
8Jqp1JPLCt6s8yXHx2FsVvBmZcgltzr+s4Q3q2iwKnMhxxLerLr2nlShG5bw
ZjdqFSXpXLWEN5uhy5Jge9kS3qyBiXP0/kRLeLNk3vvhkTGW8GYvCdAFXz9j
CW9WW3x74LNgS3izesp5ft8CLeHNDkWRvW7PEd7s3ReX3V79JbzZ3tlep59/
CG+2xtR0+3Qf4c0ePXtxC28X4c0ulnWtV28lvFlJDpLVuu+EN7veLcF87xfC
m71Z2k46XUt4s+tF9XWvviW8WZ+IWPXHFYQ3qzDaqvjpGeHN5nnqyAwUWcCb
FWqPFmN6YAFv9rpHi6DUXQt4s15DmjwmtyzgzaaHRq3akWEBb9Zb8AeTf4oF
vNm5J+q0CRct4M2e2RMxdzvOAt7sHrr3OQd9LeDNmn4RvxHtbQFvVvG/o1ez
3C3gze5IqL78wtkC3iz9SbHz37dbwJt19/U/N77FAt7sg0NVEas3WMCblTsu
GqpkZQFvljbuyAlLcwt4s2F33/q7kizgzXZ+ETl0SscC3ux+5iNeV9Qs4M3u
sHnr9lDBAt7scJKIc42UBbzZwH6/7T0iFvBm9WzfbqEVsIA3G1AmskGUywLe
bIjxESsDNgt4s5lv3prbMVjAm5XZLWp0aJHwZnfT+evGTBPebObjKvVbY4Q3
SzouplQ2SHizkTZHZZp6CG+2Qf6d2EQb4c3G8EsIcTYT3uw07zEe5W+ENxsu
XbPK6iPhzZ6lSDHveUd4s15HjtMGVRLebGxh3dyVF4Q368AoO/nwCeHNavmc
GqkpILzZ2PZP/T3/Ed7sxwMK3bS5VHizfqyhv0RvUOHNtj/72mRwlQpvNjVM
5avdZSq82dVOZz4cSqTCmy1b31QdE0OFN6uwRbPy1hkqvNmaA9EvyoKp8GbV
M1ufNAVS4c02/tYrnPCjwpu1W5eQz3mACm9WrbIrV9mTCm92xsHkppUrFd7s
BrrL6Xt2UQlvtnrgStA2KrzZrrsWF5I3UeHNeuamxxbYUOHNdpWNR9ZSqPBm
GSY2nP5tTIU3e9Q6+ySdPhXebGvx/FExTSq82WkrB19DZSq82ZMT97y3yVLh
zYpUMnn4ilPhzWYWuu4+J0SFN/umsmRHNg8V3qzTFLdd+SoqvFkV2wMbfzBR
4c2yvntt/ZeGCm+2xlucwjVHeLOb1E8Yq/wlvFm/NV/0rP8Q3uwadVVNtz7C
mzX0Oasc3El4s88+tsmm/CS82WRXY4nCRsKbrVmTLFz3mfBmnehGeXtrCG92
k+DG1fRvCW/2oeNtFvEKwpu9WkdHT3pGeLNyR1wWthUR3myA9bMp3/uEN3vf
VmDs3B0KvFmmOP/B7CwKvNmH8x96yq9R4M0OZKu0/0imwJudj4xp/nuBAm9W
K7P7G1ccBd7sz1HqJ5UoCrxZ5/Ab761PU+DNCtguvnY7SYE3e2yXc3nwUQq8
2dHsZ09TDlHgzTJrCxcVelHgzZrTnbhf50aBN6so2Hin14kCb9bZX/8W/XYK
vNlQ/uQM8S0UeLMmdJMppPUUeLMbjLYn2VtS4M0eLi+OP2xGgTfrf0kwOtaQ
Am9WqeREeI42Bd7sCY0fQRWqFHiz6+eMA5vlKfBmk8Uy/SYlKfBm3VJpDnCL
UODNPjvk4anKT4E3W3b9rasNJwXe7BVNZUd3Vgq82QDpRPsQegq82czjY7ap
C4Q366G9Y92jKcKblXJ4bvFhlPBmLTukzPoGCG/WuiXakKGH8GYLrIa1JdoI
b1ZUykHN6AfhzWodea7g8JXwZnMNZaX9PhDerMWpeNG4asKbbTP8K5D7ivBm
vY67cL98TnizXw2r2VuKCW9WM0ybaeoh4c1mbsmg4fmPDG920z2WOdUcMrzZ
8LSAvzbXyfBmk4Ta/7inkeHNDqnZ9odcIhPe7M/SrtQEMrzZS0rKvx5Fk+HN
igumNX0IJ8Ob9b/L8rUviAxv1rPrxAeGQDK82Z6avmoJPzK82RkPp0ojHzK8
2WcP61447CXDm91TTC7xcyHDmyWdLCqM20mGN5u/oHgv144Mb9Z0bebtlxvJ
8GbP7ebLarEmw5tdR427NkUmw5u1m6NL4TEmw5u9khB0UU2PDG9WenEibq0G
Gd6svN3hsx5KZHizw4n9YaEyZHizPU/3BaWJkeHNpn/vPFYkSIY3WzLi5veR
mwxvlpOl3aefnQxv9oKsmycjExne7NaNHa6SNGR4s4Ls74oCJ8zhzZrd+3g3
v9cc3qxY/PfMjhZzeLOcjzsvCX02hzdbojcaY/vGHN4sjyhtaORTc3izXoG8
R5/dM4c3u2ubovfITXN4s60vzXfLJ5vDm7X5vMvOOdYc3qzlxUCbpFBzeLM/
uJNNqv3N4c0e9yjRWtxnDm+2O/mnvK6TObxZuxeMoj6bzeHN7ujV5L5hYQ5v
dkTJlanBwBzebPTlC3PsqubwZqeN3oxQJM3hzZ7VXOg+zmcOb3YsxrD5Hos5
vNn9O49/6pw3gzeb8ujpG+FRM3iz1x8sPdvcbQZvVtZ93cOoJjN4s+vak3NK
68zgzZZY9F4dfWkGbzbzhukFhWIzeLOPOVOidueZwZu1vDtx6lKmGbxZqbPb
/d4lmcGbfVr+3HPprBm8WQ4/BSe9IDN4sy8KkrccOGwGb5bxBpv1TQ8zeLOv
t0cYN+4wgzd7eoxGi2OjGbzZ/Rci5C3IZvBmnW3ZRU/qmsGb7V2fyv1A0Qze
rEOOMnO3qBm82ayQV/NruM3gzSZMuI5tYTSDN3tVhb737IwpvFleq/yfz4dM
4c1y7nWqH2s3hTd7PJ/rnWKDKbxZZovaMpf3pvBmHTclFl0uM4U3+3t0e977
QlN4s5w75W/Q3DaFNyt6Z/6KfropvFkb9h9xB8+bwpt98V9ZeFaEKbzZ+0V5
x78fN4U3a2mXeWj1QVN4s48K0jws95jCmzWjzdh1yt4U3qyh353ND9eawpvl
0Xhu1WNiCm929+HvxqJapvBmP3ssaNnJmcKb3UZWUYwRNoU3S2PkLl7GYQpv
Vis6i2+C1hTebITrIJvypAm82eY5c9o9/SbwZk8mZ0xdaTWBNzvmwzhc88UE
3iyl+HgXbZUJvNl3xRM/DEpN4M165Qd/PvTABN6s33fO6lu3TODNvgq5X9aU
YgJv9k3bzsec8SbwZkNtOPOtwkzgzSbNfM4KCjCBN2tLvplW4G0Cb7ZkX8iF
384m8GavPN0XLbbVBN6sf/Tu0G1WJvBmCyTdj50jmcCbvdQYcLBczQTerBVN
ssdfKRN4s30jbxxVBEzgzd6kZbRzYzOBN3sjftu6lEVjeLMawwXkujFjeLMV
kZKG9L+N4c1OP7yuQWo2hjdb+k1D4fBHY3izxjs/i+dUGsObZboRKdD8xBje
LK/g+tXc+cbwZr8oSTPZ3DCGN2tgw7EYfNkY3uyHNvbJwhhjeLPvfMSHe4ON
4c2yO1v1iB8xhjdrqh7eau9pDG+2Y/eXhthdxvBmXXxIHys2GcOb5Woorpqk
GMObdZbfUKGqbwxvtqpzssRd2RjeLO3VZwWp4sbwZmcbk/M+8BjDm53WiL/F
wGwMb/Y/g/RrRnNG8GZNYl5f8ftjBG92XxnL+dxOI3iz8ae8Y1oajeDN1uzp
CuepNYI3KygcErS2wgje7LrNOsdCi4zgzZo+Yj5cdMcI3mzP9Kx3/zUjeLM+
3zk8JC8awZs1XE3ZvT3KCN6stNOVHfEnjeDNHo9kt3t1yAjerIx99sZpNyN4
s69S99iobzeCN1suR6HuXW8Ebzag3tr0qpkRvFmb0/6Gn7SN4M2+ZH+jw6Rg
BG+2eI+5homIEbxZ5wMdyv6cRvBmA8UfyN+hN4I3u98/V7p1igRv1tPznTjf
IAnebNSckMj6NhK82QmzZMGwryR4s1xkKl9xNQnebAK/OPfgcxK82Rstyqul
C0jwZiWe7mffmUOCN1vwrZklMY0Eb3bI4wzT6wQSvNnYay4Ms+EkeLPR5Ufo
NANJ8GYd+V7Q7PMhwZvl76cspbuQ4M1eS6Fd/GxHgjf7PmhhntmGBG/2/oL+
vKkxCd7svfgHc0c1SPBmy254z92VIcGbTXnmMfdLkARvts8ja45/FQnebJyG
/PwGGhK82adPR+bDJwzhzdrcoV980msIb/ZX3p6loRZDeLP6Qay0sp8N4c1u
/LlE5/jGEN5s7nUrxgtPDeHNXk5vYX57zxDe7L7Hb9nmbxrCmy1pYVytnWwI
b/bBqmvc3rGG8GbNNsbxZ4YawpsNuP9N+Ku/IbzZZ3Yh4mxehvBmJT0jZchO
hvBm88WHFAM3G8KbzXnzVD3fwhDebPu9Qd0OA0N4s/ykGGMhVUN4syqNiVRb
SUN4s8lM9Osj+QzhzebY/976jMUQ3mzbbjPHkXkDeLMuH9g85EcN4M2quG8+
6NxtAG/2WvfqwKQmA3izRXobw6rrDODNxpHZ4hZfGsCbLWDcmKxbbABvNjmZ
L8snzwDe7ISA1/0bmQbwZk1fWJc2JBnAm11VX1y9KtoA3uzlx88aqEEG8GaF
Gxy6Txw2gDfr9ixu4r6HAbxZvQVXhu4dBvBmW20b+EQ2GsCbzTg2JreVbABv
lmRbYhCtawBvNrhWZf0LRQN4s6/ntuweFzWAN3tuSeWIErcBvNkR3pdRrowG
8GZ3J/KlX5nRhze7qlW5oGZIH95sbjxLNW2HPrzZLrPCXwYN+vBmVR+rTh96
rw9vllQbzJ1dpg9vtjLktsqPQn14s4rtBdZct/Xhzcqq3nS3TteHN3vm0anT
wef14c1+GbDIKIzQhzer6kP3vPe4PrzZ4a7SZvGD+vBmo3UD5+336MObNbI3
EI+z14c3+9edkfJyrT68WZnsnr1TJvrwZiPD2s+paenDm+WMnn/gIacPb/bz
IbPGNGF9eLM/eO4vfeTQhzerGGKnxESnD2/25k9te5NJPXizjBe2h/n368Gb
HRV5c+9Oqx682S69sy2tX/TgzdpW3FzFX6UHb/ZqrYTZhlI9eLObrrEcCX+g
B29WKmtvzpNbevBmVSNMmodS9ODNsgml8cjG68Gb5fWN2OAYpgdv9kI1w9kL
AXrwZhmy5F+99daDN3vo3tjSvLMevNn0Rn9zna168GYj1haE7bfSgzebs7ek
8jpJD97skQ9JLA1qevBmH3tt2LxKWg/erOS2oRSqgB682ZK/ER0n2PTgzQZM
r9F4sKgLb7ZiXVlI95guvFkliVMfRH7rwpudm3SUsmvWhTc7k3YoMOajLrxZ
PrHyurJKXXizup3OCn+f6MKbpbtuH6GSrwtvts6+qN3thi68WW/nWGrqZV14
sxIe3TkfYnThzRYc+srOGKILb9b1x74A4yO68Gan3fN/HfHUhTdLK/F4051d
uvBm26MulrVu0oU3K3bETpufqgtv9po4690N+rrwZml0qqTPKOvCm2V9nnm9
RFwX3iybTpbEHx5deLNup7uy5Jh14c1yzpxQcp7TgTe75cDRR0l/dODNbhLs
Jb/r1IE321g88HmpUQferMHpS/v0a3XgzbLL/l08WKEDb9bgh3z6rSIdeLN9
jubGP+7owJvN6XH4xZWhA2/Wb+2ZaJuLOvBmGZtadEKjdODNyp8J7So6qQNv
dvRlWNrAIR14s073F+yk3XXgzRZOc3Lv2q4Db9Z09Ev9+fU68GYHYt3T35rp
wJsVdm32WtDWgTfrX+BI0lXQgTfbc3SR84CIDrzZgvXdAzc5deDNnrmgXved
Xgfe7BPH2Uec09rwZotD9t+wHtSGN+twMSMppE0b3uyBvyWxRV+14c0ebWiN
GajWhje7TlsnQfqFNrzZVT9/pOwq0IY3y3l27s6FHG14s9PPSyuq0rThzY5M
Un8tJmjDm52+9JRB/4w2vFnHrrVahwK14c2aq4t4Zvtow5vd88jpRrOLNrzZ
jmL9Tp5t2vBmbSKa1NbbaMObTfDzDws31oY369uv2VyioQ1vtjrQymxERhve
rPTz9rsKQtrwZvfEGIq7rtKGN5vWGJKeTKMNb1aiuUfqw4QWvNlsmrwCxj4t
eLMJM4vrTX9qwZs98Up8OOCzFrzZnjyL9Pw3WvBmuXfftet6qgVvdrY7nk/0
vha82bQXqu3bsrTgzW75WF0Sl6wFb/bYmaz0ylgteLPKlfPn5kK14M3uYBeN
1DmqBW+27YB17AEvLXiz3MmV1245acGbNeluKW3erAVvNtX7529eSy14s9uG
uKU2GmrBm+1ieecVqaoFb/aKzLbnzyW14M3aRdBJ/OXTgjebt13lghqrFrxZ
hQoZrn0LmvBma9strmeOasKbHe3tNm3s1oQ3u3XNvkHOH5rwZn1bpf9b+0ET
3qzGh+BT4a804c3Wlzc4PivWhDer/PXKxvE8TXizEpFSW1Sva8KbPX+/09Pz
kia82YO5axMzozXhzZpSyt81BmnCmx3rLhHi9tOEN7uQfjdo/V5NeLPf17CM
R+zUhDf7q2nT6RcbNeHNhkhOSU6RNeHN1ghEfNfU04Q3e7zhaK6Pkia8Walg
27hsMU14szyk9OhWbk14s3s9u9OFmDThzXLKHb+YM6EBb/aYiavYmp8a8GZ/
xt1rSXyjAW+WfOzSJ/r7GvBmtX3WzZ5I1oA368HP6TQcqgFvlilKZcLDSwPe
rP72obdNmzXgza5rz/u62VAD3qyS1yvxt5Ia8GafmF/NNWHVgDdryHrz0KNR
dXizld83HVP+oQ5vtvWAZPnNV+rwZhWcbm4U/k8d3qyyrbvExUvq8GbtNRcN
WYPV4c1Kegmnh+9Vhzd7ktXdZnajOrxZW6EL5kf11OHNninxjBoUU4c3S+/7
YM0+JnV4s5t3WtK2DavBm7XyYzJ2bFSDN+ta1fHua7kavFmz6s8PNt9Rgzdb
dqJx+P0FNXizh17Qn7M+qQZv9kqmf9grNzV4s/mJGxvN1qvBmw0ofHu+VFsN
3myqsky+oYgavNlFlwL1Yno1eLN3NnwQ1h1UhTfr8LHrcOFXVXiz3+cO6Wi9
UIU3q+s9uu9hjiq82aORjByaiarwZj3/bFZ8GKgKb1bzQ1SppqsqvNnPcgff
Fdiowps9rf/dXkdTFd6sQNODPY+FVOHNhrf2/TGgVYU3q3skkbG0TwXe7NsT
T7LNvqjAm01fuvDp1TMVeLNfru6Kt7mlAm92z1f35to4FXizQSncL+0CVODN
ml9vJTc5q8Cbffl7u8seKxV4s2ekRMV61VTgzToodIf5CajAm30SGPq/L18Z
3mxZ3nvriN/K8Gavzrx6yPFJGd5sYdHxj6klyvBmj9Rw3Za9qQxvtnrLB+OC
c8rwZs/QsyaZ+SvDm/Vo0r5f66gMb1YqofGyk4UyvNmtGhnrB1SU4c1ufmb5
NYhPGd6syt08fY4FJXizmRerAq93K8Gb1Xn5ME37gxK82Ys/U7PfFivBm6WL
+XTN6boSvNktDFXRo9FK8GY7O9gOxPgpwZvden/9RsldSvBm3a85aD2lKBHe
LFVUcpuyErxZftsC8WEeJXizEebrdWLnFOHNqiiT9yp0KcKbFTvOVfKmVhHe
7PB/u/U8HyvCm92lN9LBmKkIb/aF3pOq22cV4c2e2/Guf/1hRXizabc8t/3Z
oQhvNtdpguUKWRHe7KvvzLwmSorwZhl8d5/s4laEN2u1udUicVYB3qxJ8I1T
pE4FeLOvHvyW66lRgDd7dpu87eUiBXizi8cX5ywyFODNdnyiGv6NUoA3u6p4
iv2OrwK82V+K9mHOOxTgzeq0vsrk+d9WXfZmGzd2+r1XVIA3W1wRSxPJrQBv
9rr/mx3ms/LwZl9lN4bNd8jDm22qNDtbWiMPb5Y/odA/uEge3myzofxW8wx5
eLMGee9UGc7Kw5tVvcXGXeMrD2+2c+EK6+Ud8vBm4/p3SruS5eHNkrTPeKkq
ycObvRQa0T3HLQ9v1iGX527drBy82ceLyuU3O+XgzV4uWK13olYO3uxlobVC
Wx/LwZulEfsvUDVTDt6s47XtLmzRcvBmWz8//tl/WA7e7PXX4fQfdsrBm3V+
9qr1EUUO3uzS/c+h15Tl4M3e+rRrPJpXDt6sBo3jxsB5WXizdtvlr3p1y8Kb
Zbi3f8jpgyy8WQE1hR3bnsjCm1VpK+3ddEMW3ux967ZHG87Jwpt9PXr3/UZ/
WXizElIJ5ludZOHNRux1kdtlKQtvtpNsf36vmiy82envLBePCsjCmx1LDTI7
uyQDb9a7myf/Wq8MvFn+uozh4s8y8GbXvnAQ+fZMBt7se8M2m6lbMvBm6S5u
iRVLkIE3y3FTacYmUAbe7L1Y1/8CXWXgzQYG7Cq5u1YG3qzDunGDdi0ZeLM/
TpymionIwJtlK6ke2c0gA292zyte51tD0vBmM9ZIZQ41SMOb5axR/2xSIQ1v
9pvsLOfFu9LwZptDXh7rT5KGN/tj0Ep8XbA0vFlz+jq5e57S8Gb1I6XvCmyW
hjd7VOjqmyhDaXiz1EWutFkpaXizmo//UI6xS8Ob/Zqt8uvvhBS8Wd2ytReC
W6XgzX4TcDrGWi0Fb5YawvLgWoEUvNnVTLEu+ulS8GYrL9zLaYiUgjc7adGY
G+IrBW/22xJdlMpOKXizdm/feLRRpODNbhDa7HVNRQrebIy1T5ErvxS8Wfni
037KS5LwZnUEk1/O90rCm62M3/ah4YskvNmwN4svSp5Lwpt9Qx9WkpUrCW/W
iM+95/IFSXiz4tr1fudPScKbbWrMCU/aKwlvViVoq0WmrSS82Uyd8bZCQ0l4
s9rrbc9+kpaENytSUOs6tUoS3mzl60XdzcMS8GZ915pWv3olAW/2pAdfw7oU
CXizSolJz7sOSMCb9RPnb75EloA3a9Rtk7SDXwLerHysrKVmvzi8WZVbo9vE
y8XhzYZFUeSlL4vDm62uHZE02S8Ob/brFdn/DpqJw5s19lmrVsQrDm/WoYmd
m7dPDN6s63PXl+fKxODNrpU+mid0WQzerGHbA1LFfjF4s38qi3+GmYvBm83c
68TkxC8Gb3bH+euymwdE4c22bLift/ulKLzZrYEN7NEpovBmVQYin9ccEoU3
m0Yx01a1FIU3e4Q7tfPOGlF4s5ovtdZSR0XgzdZ+z/8+XSUCb5a/IXt1XaYI
vFmh07l7y4+JwJuNeCC//dNGEXizohknXGlkReDNxl6o/L8q7rsv5wfQw3h7
713ae++9p8pMJaMtKaFQiEgRKkmShhQtJSFFP4Q7pNIQhUqkpdKgvcc553Ve
fb53D+D653oA76WtC0LwZhPYZh+SmoTgzV4MrBzbWigEb/bW92gbynNC8GZD
yzYoftklBG+20j9f/IOGELzZg1FV9zoZheDNlm3eaLuuWxDerE+qTdjJF4Lw
ZgUWJGoWEgXhzbY5pxVnHxCEN2uTdfu/QGtBeLPeAo5eXiKC8GbvJveqhE4L
wJs9uiE+p6xRAN6se84xa+F7AvBm10WmX793TgDe7OvM99yebgLwZiv0/G1N
dAXgzZ7qjS+25hCAN5t3v/LTsUF+eLOj6xfkP1fyw5ttSj1isOM2P7xZe8e0
SIZT/PBmuaoXzv525oc3KzcqUvJXjR/eLCndJ0mamR/erE/dWNalPj54syXm
Cc4Cb/ngzboZxkq3ZPDBm/XwiY+uPMkHbzZ25spU53Y+eLP3xdM7lDX54M1G
Xat6UsDGB2/2lc9in/MQL7zZWrPOLo0aXniz174VsJvn8cKbnXs633L2HC+8
2Y5zb2+PefLCm/XPZftww4QX3uzYoYGSg+t44c0OfFN+fnyOB94s0+e92k9a
eODNXtiacVKmjAferBm32ffaJB54s7aOfTm5wTzwZmMdDcVLHXngzZ7ifJ80
rcEDb/YXT51lECcPvNnlSCk/kTFueLPu6RyGlJ+54c1urhL4J/SYG95sqlHn
k4Br3PBmD0ZTPx09wg1vdoV2gvuBIze8WfrDjaO3tbjhzXq/s/X9wMMNb3Yo
PvSCwjQXvFnT7nrPihYueLN3aLsWrzzngjd7TM7PMzGdC94soxJbVMMZLniz
YZUB3mZeXPBmE1l6+vstueDNxpTdoqyW4YI3+5I9MPEHAxe8WaHRzyfkhznh
zaqROqILGznhzco+Mk/eU8oJb1Z8k16AQwonvNkzp5JrgsM44c2Oz9cG1nty
wpttv9jNvduaE95sd2KKv7ACJ7zZtxVe/NxsnPBmj9JEVZpMcMCb5QhTYbvV
ygFv9tdwTJzKaw54s+x/ez+P5XDAm/WMqw0YiOGANxtwVLmD4zAHvFnuvbEP
Alw44M0KjItsnzLmgDebaMq4qViKA94sR340TToTB7zZgxu2tO7vYYc3W+47
2DL/mB3ebNLM+c/9EezwZhXsHlxUc2CHNyv1ed/jT2Ls8Gbpnt+iqf3HBm+W
nT1fWaiCDd6s/cb6RlICG7xZ+5T38c+92eDNOvha09JpscGbnf0RWptDwwZv
9n5+6pFr31jhzVoU+sY2FLDCm91s8iTLJYwV3uz+0FELpS2s8GYnFLMn7CVY
4c1Sif0zeTzJAm82zG5dvmcNC7xZ+wt0T51uscCbPZiSP3L5MAu8WUOaqBY6
GxZ4swUXpeffCrLAm+16d6Hj9V9meLOZE1Hsc++Y4c2+VbETOpzGDG92jD07
XjKIGd6sRODhFTYbZnizA2+mqLTXMcObrWJR0UoYY4I3G9XDrypZwwRvtnAX
XfJAJhO82eORrZzdx5jgzR7YabCZdTMTvFm/r02z/tJM8GYvZZ+qnVhghDc7
N7XjTFEzI7xZ+zeUTdfuM8Kb9b16Iz77PCO82ciOqvCfrozwZhPZ+4MttBnh
zd5k6LNuYGGEN5vycuPHs78Z4M1+6FQc3/GaAd6spCprqnMKA7xZ95y2opDD
DPBmi52eSv5nzwBvNtPn16iQFAO82ZXBaO7bi/TwZjkv3bts+Y0e3izzyc8e
NMX08Gb9jOeTe2Lo4c32xrlY/vKhhzfr+kMyeNqEHt7sF5MTZvIC9PBmX9at
exM8Tgdv9u1lL97Wejp4s4l1c27O+XTwZh/3dpX3R9LBm31vY7HrmhsdvFnd
y+6eDnp08GZDdiYsSHHRwZt9dWm9B/MILbzZCjmGctoaWnizQRkxdlw5tBWr
3qynSJW5ejhtxao3+zNOqstjF23Fqp9z7OntgAxtWvg5lol0kkPstPBzjuzW
cLAdooGfE1672fJxFQ38nHesKhvks2ng51yKS3t9/wwN/BztmpIFw1008HPU
d23x+apNAz/Hl83d/RQHDfwcPzGnnQrD1PBzCnYmfuiqpoaf81Hiq0pODjX8
nPUmaYyHzlLDz0mRjPlj6koNP0e4vXuPgB41/Jx453buOS5q+Dm9Cks5nX+p
4OeMT0VWfqylgp/zySVP/d1dKvg5k52jD16do4KfY7Q7guW1BxX8nFuPTOQq
Dang5zjo8PQ28lHBz/n0Q0i7a5wSfs4/xafcsx8p4ee0NhfG8tynhJ+TsqJT
pHuJEn5O7HaGFA8fSvg5JnS2x+LMKOHnUEiHn65YRwk/J7L48sj8DAX8HIe2
czzGXyjg53T+vWQXVUwBP4e6OG+oOY4Cfs76hFsBSvsp4OcwFxQZX7ahgJ8z
Tu3aMyFBAT8nWmDfl7rFFXizJWcYG949XYE3a9dt/vdT4Aq8Wc0siehJuRV4
s1HJ+YtqXcvwZitYZElRN5fhzX6feeY06bQMb/Zpyn9bIliX4c06Ryk4K1Yv
wZv9QGPGPxmxBG+28kTDrl+GS/BmtY9+GhqZXIQ3S1o3WijxaBHerKAa67nT
+xfhzQ73N/lTSC/Cm82j2+rzqGMB3mz93NXIy2kL8GbFxOx/JTsvwJs9M3M6
p5l9Ad6sEbsKhXXdPLxZpY3smoMX5+HNXtexi6ixnIefs7tNwbhreQ5+DmvB
dIVu+Rz8nJzO/OC6E3Pwcwa7yt5mac/Bz2mqHZB5OTYLP2dL7TpRkUez8HN+
h/HqVB+chZ/DWLBt6aXiLPwcytpPnJR/ZuDnaJX+5k3On4GfI19M+TR83wz8
HK6E8OxXMjPwc1gXfNO2/56GnzMaqeNmnzcNP6f2V+aTdN9p+Dm3eqyCt8pO
w89hjzkU5Nc/BT+H8f2ri30FU/BzbFPbbzUGTMHPCV8RSJdRmYKfo+PFdXjo
3yT8nGABW3bp0kn4OX0dhYebjk/Cz5m8p5YwZzgJP+dZq+2hWysT8HNIXl5M
rysn4OeM1Tse9I6dgJ+j3PYxLcZhAn5O1aXymwb8E/Bzbl66eiKkYxx+TvWn
O/omd8fh59zyOvA7OXAcfs795Y/no/TG4ecsr1jxM1KOw88xpaG/I1c3Bj9H
LdNIqOfGGPyc0EnaM6beY/BzvuxIf26sMgY/5/1P+xedc6Pwc74wnfBWqR6F
n5OZfSNa5sYo/JypUq6VOp9R+DlxFIYxUlqj8HNedXP+UqUehZ/DUebu0pX/
D37OpcElrpYN/+DnHDsnxGL97y/8HHX9MD2VG3/h5xgrU+1LMf4LP+d+Op3F
pd8j8HMuGmXbUiaMwM/JkxivYzQegZ9jprppNPfPMPycWrGA3G+pw/BzRC5c
zs62H4afw0eXcJBlcQh+TvxVZnv+4iH4Oa3SLuZVvkPwc45uTBMUFhmCn1Nq
+3PHum+D8HMaDgroVSUMws95YWJ1T3TzIPwcb4EQJ1nmQfg5nTdpL3fU/oGf
82ex1tEu7g/8HBEOl517t/6Bn0NX4DimyUP4OVdiFgSefCe82V6LB4f6swfg
56T7pKvWHxyAn6PI8sDAW5/wc75kXWDMoyX8HDYqUumNL4Q3W396d796HuHN
Vs8fGgo+0Q8/h56GO9N1I+HnDDBkBPeKE35ORJHwcaZZwpuNPaRj8+ET4c3u
kNnIJ3yf8Gb3HmB5unSR8HPetHlE+e8l/JzTdx6fdbEi/JySmy+M30gRfo6e
a9ZIFi3h5xwzSPcZGyC8WZqEec6CBsKbjXtawvm6lPBzHBS2ySilE35OZsmB
V33nCT/HfTRyqf8Q4edMftv6RmYX4ecoRF/JTrYh/JzZ/fwr6lqEn3MrOnRl
UILwc85XNGa84CT8HFsB+gc3qAg/x83ZqfPIJOHN+r8YbbLuJ/yc1hYODpp2
ws85Rz0slNdI+DlXTgwcF3lP+DlJRjWP9pQTfo6QwkfvgBLCz+Eyr7VQLCT8
HHfpJenUbMLPafF6y1CYTvg5O76MCbrcIPwcrdMD5YlXCT9naEDhqkss4ec0
J8adSL1A+DlmMr1ZWyMJP8cgSzQm+Azh53ywq51fOEn4OXSZi0Jdxwk/x2v+
ut+6EMLPUaxrfJFzhPBzOjeabA4OIvyc2XezZecPEX7OGX+b0Y8HCD8nkDFi
29YAws8RrzmauOJP+DlfSZwfvvsRfs6sb6Hfj32En2NenGBIQebnbMh28bUk
83OqH6V73ibzZmnmIse4yfyckNxWtQxyP+cFY6g+mZ/z/uf3Az1k3uxPb/aR
dDI/5+SvOQEvMj+n4BaTtSqZn6Np4TdFQ+bnrPCldHeT+Tm2dFuGqsj8HPtx
D95iMj9HcflHdAaZn+N0/EhcPJmf0+g1FHmOzM8JjWDuCSXzc8bkr5oeIfNz
NNxP6Rwg83M4xbNC95H5OVdIgVV7yPyc7eMDA55kfs4OqeFSdzI/52ZSBjW5
n9Nbw15O7s3+3cX7jtybvdNswkju58zMz4aT+zlne9sFyP2cgV00H8n9HLFj
ySnkfs57+W2Hyf2cyhBdZ3I/p8rC2pzcz2FfMdQk93PkXQ7Lk/s5lkb3Jcj9
nPvf6EXI/Zyc7i5Bcj+nl71yjTfbss11jZ/zIOHQGj/n4f6mNX7OoGXgGj/n
tIPqGj/nphXdGj8ndHFkjZ+zQ7h7jZ/zsLdrjZ+zHNeyxs/xSPqyxs8xvde8
xs9xV/62xs+Z/96yxs9pEmxZ4+fkUbSt8XOqP7av8XNcxtvW+Dk/elrX+DkF
470jQvSEn8MUdXFLa78T/JyeM9/tJrqc4Od0UmrEsm/aAj9ns/EjSn2rLfBz
Egw3CwWut4afI3kniyfG3Bp+jh3LNFuuoTX8HMWzGxhJ2tbwcxKzblF/V7WG
n3OIZ2xpUt4afo5KvM0su5Q1/JznRhakoEEr+DkaGTeex/Zawc+RoR0szeuw
gp9THmz6sKLVCn6O8J/EgvYmK/g5Qb792dP1VvBzhhOMMjirreDnJAkmpCi/
sYKfk3Ov95ptuRX8HGsLg7g9T63g57x35psRsCD8nPjHAWNaRoSf84yHNLRF
h/Bz/MK5+/arEX7O279+nVEKhJ9z1+Dl99tShJ9TX8bx9YUI4efwGPk2fuUn
/Jy7Vc8/jHISfk7xLrZKZhbCz/GY3PNalo7wc34k//fMgoLwc3ZbsJS6zVvC
z6Gb9HpwYtISfg7Po6f5iX8t4ec8OcqU/WDAEn6OoJnnrZpuS/g5oTxPknt+
WMLPoZ1guLb8zRJ+ztx398uCny3h56Spql0gvbWEn+OpEXX2+0tL+Dl7TNtO
TpVZws/p3K4awvHYEn6OQOj5QKX7lvBzNuS1+q/Ps4SfU/ZTxcf7tiX8nNsS
591Pp1nCz9l4pHVHynVL+Dkr9SqOJVcs4edQ65zf1HDJEn5O1r3W9QORlvBz
pJVULahPW8LPaX1+3kj0uCX8HBaXNh2Dw5bwczgp1NSdAyzh5xg8i1IM2msJ
P6c1/Lt0rIcl/Jz1zupieTst4ee06l8UrHAk/Jxh5R/c7ZsIP+eHuibb9HrC
z6G3iWbgtCD8nMb9HVTKRoSfk3xbe2m9DuHnVPTFznirEX7OM7OusdMKhJ/z
u1BvOEWK8HOeysf3lYgQfk7q897OBn7Cz1l2N2of4CT8HDe+xK/ULISfo9gz
0ChKR/g5XZVmtQYUhJ+zVJ5c6TxvAT9nuWbkddCkBfwcv2Hr57F/LeDnvJa9
VZo3YAE/Jy504kFFtwX8HNfuDQXtPyzg57zcm509/c0Cfo45xfwtzs8W8HPC
n25LUa6zgJ/DfuHeNdv3FvBzEoIo4/aQLODnZB/bdfHMcwv4OX9SHkekllrA
z2FtYQwrfWBB+Dlae459zLeAn5P98EXQnywL+Dkn7LgDaG5ZwM8Zpzy4VyzZ
An5OY3ulh2GCBfycz99Edm2PtYCf82riuNPhKAv4OW5anzZfDreAnxOerGB3
N9QCfs6MyHnLN0ct4Ofcrv1h/OOgBfwcpwxdvZl9FvBzZpMTNLi8LeDnhDwb
VFJxtYCfU0ZlI2u33QJ+Tsnx2+I+Wwk/x4N3XijcnvBzyn8586ZZEX5O/bdH
7E9MCD/n1gITU6Me4ecYb91HM6hB+Dnvmt4s0ygTfo7DJZE5MVnCz6ENPDlh
KE74OWzRX0e2CxF+TuY3jYHDPISfM7I7vvsyG+HnGPMN/bjLQPg5zYx2LW+o
CD+HUi/v849Fc/g5orep6memzeHnxFp5VXGNmcPPKZJ5/b+vzeHnTK4XLrf7
bQ4/53vBqac+v8zh53RuansU3mYOP+eqtn5hWjP8FtIZ75TcJw3m8HNsvk5n
NlbDfyHFX3NJG3xjDj+HIbXsOu1Lc/g5gYN88eJl5vBzLsSeiDYqNoefs+5U
6zmXQnP4OczlBmeO5JrDzzHcmn4iLtMcfk6q/tKR/FRz+DkSJz0Pvk00h5/z
k+vtvp9x5vBzOullvGcvmsPP2bg72pU70hx+jj3L8HbVMHP4ObziDg72x8zh
58ykPNmwN8gcfo7VcUGbs/vN4ee4vgo3u+ljDj+nJKjX4Km7Ofyc91c3aH/a
YQ4/R1r8serQNsLPOSgloEC3ifBzNt46KyWxnvBzzlzpFzE2J/ycT3NbBXYY
En6OZO8zrqPahJ/js1WS9Yoq4edcN42jL5An/JyqJ9OU7yQJP0f8qffiT2HC
z2mzbJie5SP8HCNvgzFuTsLPuct9d0iVmfBzrrhz99nTEn7OcBTVmw/LZvBz
li7/eroybgY/p7jlVaFOvxn8nKSgjNsH2s3g5+xzDU/KajQj/Jwcr5iWd2bw
c4q3WIezPjODnxO3TyHYqsgMfo7UBLv/yTtm8HOklmbcHiWZwc8JvNK17Xe0
GfycdQ/q1687YwY/J9T3udG2I2bwc5gq8tUv+ZrBz4mvSpF5tcsMfs7iuRih
ic1m8HOiV06zK1iawc/JXn+UxlPXDH7O3J79c0mKZvBzTnnu+VsragY/x9nW
vYeC2wx+zrzM7lZdejP4OeL0uxoOLpjCz3k/vett9j9T+DmKlO7/tfaYws/p
0NxTxNZqCj+nLHV/lnW9KfycVrPg5FMVpvBznuqcvVz8xBR+Dkf0lYi+AlP4
OYvWmceEM0zh5/w+9TjA8Zop/JwL+tWe0RdM4efMxP1yfn3SFH7OvUvz9pOH
TOHn+OsLmCnuMYWf4/FIX9vLxRR+Dv+Sq0LyBlP4OWc1z4nWm5rCzxnwus9N
pWUKP4fjZguDvpwp/By+UbrlQ+tM4edcOWYwkcNuCj8n2CRooI3aFH6OrmvB
T/ZZE/g55d29TTbDJvBz3Aaka8I6TeDnDEX4v3r8xQR+TvmbRyX9NSbwc1Iq
5vNFXpnAz2m+bp/h9NgEfo61463EmDwT+Dl23BOXSGkm8HNq/m4+M3XFBH6O
8VLRUaVzJvBzHu7g8Pc+bgI/5zV/qHtKgAn8nJwdvY4NHibwc7Q1t9tRO5nA
z+l+W2tiYGsCP6daxkYryMgEfk72iUr5PDUT+DkdX+1E26VM4OckezRxcwqY
wM9JVvdmtGUxgZ+z78DU8mkKE/g569WuTpZMGsPPMcxQHRwYMIafQ9/S/Ev0
pzH8HNOV8K/On43h55gYqNfFvjeGn6Nzr7+i4rkx/BzVkLyy6QfG8HM4KvYX
KWcbw8/JKtXO3pNsDD8n8ThdamqsMfycMxq/rnwMN4afM8pKOk8TbAw/56ju
3ZOGfsbwc6K+JQUddjWGn/NQ6LLv3a3G8HMi1WNcf1gZw8+5tf7qNi59Y/g5
pXEZtnbKxvBz0rWemISLG8PPsT/UrPWExxh+zo+DCwqDDMbwc3L3KYuLLxnB
z5FP2MfnMmYEP0dLvJAl7rcR/JxPW2ao3rYZwc9x275lbqbBCH5OdOCjfypv
jeDn+H0T6vMpM4KfE1Sb8COt0Ah+TlQMZ3NjphH8HArnjA+0143g57w7oF1h
dMkIfo46T0vZkTAj+DnGiRce5AcZwc8JVTbP/eljBD9HRIk+nXunEfwcjtbv
1+w3GcHPGQkvjz5rbgQ/h/vQvbNPtY3g55SO5R4fkjeCn9Pk/vCQhIgR/Jxd
NFV7d3Aawc8RMxx2vUJrBD9nZruE07s5Q/g5/xX7bpgbMYSfY5f33EKt2xB+
zqMEEQPfb4bwcySbrqmn1xrCz2Go45P//NoQfg7HryIx+lJD+DkGIc78JvmG
8HN6x1nZg9MN4ed0v2+ju3fVEH5O+O5nyx3nDeHnJIgXTvOEGsLPiY199HfD
QUP4OZdZP/RFeBnCz9kvMdNR5mwIP6fa3LBl2M4Qfo7kn8RGSRND+Dk9Nylr
dmoYws8JbrtYES9jCD/HTknqeaWgIfycecGWx/OshvBzdmrmFKpTGcLPOU4T
nbNv2gB+TqXUxVu3Bg3g54jLZd5o6jCAn/O34FM8Q7MB/BxFW9Fo02oD+Dlh
OZciQ8oN4Ods9WENK3xkAD9nVK04pDPHAH7OjbLDgXypBvBzIgq2+m+KM4Cf
w1u+ec+5CAP4Of/yD7g9CzGAn0OhUujy198Afk4WC9M2aXcD+Dn/scZt3L3N
AH5O5YL6+gQbA/g5bPlz5lUGBvBzHvb2GS2qGMDPeR4/p6spaQA/xzlKU9Of
zwB+Tvu9RJVMJgP4OXMDQgpflvXh59Sq10szTejDz1k4li9u3q8PP2es5IHw
8XZ9+Dmd/b8Eihr14efMCpnxdr/Th58TsbOeU+CZPvwcmtJoti1F+vBzDlsd
Y466ow8/x1zhOsOLJH34Obdie2hHo/Xh51xJ8qOWPaMPP0coTJzS7Yg+/JyT
J9lXrvnqw8/RbdJZqt6lDz/HqzFpYWmzPvycF29V5rUs9eHndNJSze3X1Yef
Ez7PNXtbUR9+zkmmPTNfRfXh5ygWjE4zc+vDz7m4pWLagl4ffs72yKbpEwt6
8HP2N8jPPPinBz+nuaZypqdHD34OP3fBrGCrHvwc/+1f5rbW68HP6bDcuHCh
Qg9+zvNUtqXyJ3rwc66Jiq+MFejBz7l9N5JSPkMPfs4Uqw6NxzU9+DnvjY3p
ky7owc/JkE1jqj2pBz/nUe1mNopAPfg53NpuXLp79ODn8Jyq4jvoogc/50hF
/LrsDXrwcx7o/SfeaqoHP2eniKUsm5Ye/Bz3lxrK1nJ68HN2HIrWPLVOD35O
W7KdQTG7Hvyc6gch5n3UevBzHuqw2wnP6sLP4X0j5OA4rAs/58dY2s7oTl34
OddPXvV+/UUXfk6r4HLAZI0u/JxXuQMhiq904edILm076/VYF37OOn6T2OQ8
Xfg5rrNFN+rTdOHnpD/LzaKK14WfQ3lO7qH+OV34OYnX9MsDj+vCz8nWa6/J
DdCFn7Oxlavlu4cu/Jz2oe7fHE668HO2rGyZWm+rCz/n85PdtGeMdOHn6Fcy
8pWq6cLPObfgKfdHShd+jqeZt4GYgC78nJLLnJu2s+jCz5GYDPG8TKELPycr
92rwm0kd+Dl03b7RMwM68HOSmRYzVH7qwM/JSnZ54vNZB36OlOCpurT3OvBz
dpkf6Gl8rgM/Z/831UXahzrwc2jffuA1ztaBnyNMb6F+NFkHfk5kddrGglgd
+Dl3rNr8OsJ14OdotdNc4AnWgZ9DxSaZs8FPB37OzdO6byNcdeDn8P6x7S7b
qgM/p1vPjXrESgd+TuLhkzJS+jrwc+6+zrPbpawDP2f/0f6DV8V14OfUUNok
vufRgZ+jx/j+2QKDDvycxE2BnRpL2vBzGJ7ZMvqPacPP4fDeqZX5Wxt+zq5L
+R5f2rTh59TfML7M9FEbfk60lNhz87fa8HMGJ10Gjpdpw8+5vTgk8KBQG35O
mVvfhp5Mbfg5//ltCRe8rg0/pyZLuXTrJW34OU1vYv5cCNOGn1NaEijxMkgb
fs7hpN7d4z7a8HOCX03ekN+pDT/nY3lBk8cmbfg5V1yYOG+Ya8PPWYqX2lan
rQ0/hy97OZFSQRt+TiPj3W96Itrwc26GSwsHcmrDz6mbjfLJpdWGnyNY0lT0
fU4Lfo6MnOAsx18t+DlMgnttbLu14OeMxpOSznzTgp9T3KLXV1qrBT8n8nKb
weBrLfg5BVceXxUv1YKfY8HW0O+SrwU/Z/6ygeWVdC34OdNfaW6/u6oFP+c2
q8ny3Hkt+DmZBaOe6qFa8HMqj6pW7juoBT+HJ4FWKcNLC37Oh/ALSc3OWvBz
Tgq+pmCy14Kfo5lGCjI30YKf8zjlZtdxDS34OZmcXi4PZLTg5/T4S3zsEdSC
n7Owb9ROiE0Lfo632a8qByot+Dm0iRR2l6Y14ee0HfKrfzWoCT9np5Oc82SH
JvwcfT3nX4rNmvBzeC9QBXpXa8LPMZa0pUgt14Sfc+qwXvLHR5rwcyi2/VGj
zdWEn+MtF9xglKoJP+fGj6HAo3Ga8HO4uwN47kVows9Z0WZ4/StEE36Ov/eP
A3z7NeHnpF+gEN3srgk/J357/Jfz2zTh52wXvXP1hY0m/JzHHxy2jhlows95
1lXOLa+qCT8nMWnph4ekJvwc82ea92/wacLPif0YGl7PpAk/Z57hrwv1igb8
nJlNj7UNJzTg54zodfMf6deAn3NdKouioF0Dfo6TIvu/jkYN+Dmvlbb08FZq
wM+R/Bzxc9MzDfg5hom1P88XacDPmX++tffFHQ34OWEHdMbGkjTg58zezaJR
iNGAnzO3pVzU64wG/JwElUKzlCMa8HNezSX7ffTVgJ8z4nY/mXa3BvyctFnO
BuMtGvBz2A5OM4VYasDP2bT7gsN9XQ34OTyHhzO6FTXg57AH7J4QFNOAn7Nu
3YrDNm4N+DkfjjL/F02vAT9n4vxjmYoFdfg54ZelM2b+qcPP2TCTKqLWqw4/
x/iQdf6+VnX4ObFN7oaZ9erwc3idRFq+VqjDz6Hd//IM61N1+DkxvcdUbe6p
w8+pnrjw53SGOvycaUXFR0+uqcPPeRSXdXb4gjr8nIBEZVfpU+rwc7R0WC3d
AtXh58RMX9RO2qMOP+fknw7Nehd1+Dn/yl1NaDaqw88xrLBxNjZTh59TM913
IkRLHX6OmMDlgiI5dfg5HLfP9vWuU4efI9XMrSnCoQ4/x6Y59fJ2GnX4OV4W
7/rWjanBz9F0vtgc16YGP0f9oXzH0hs1+DkVcm70QYVq8HO2v/i2tTNRDX7O
aKrjs21havBzZO3jLd75qMHPef5y07D2JjX4Oe8PbH9+V1sNfk5cUMg9ARE1
+DntGadexdKqwc9Zl2cyvTiiCj9nQj7VOeibKvyc3F/727peq8LPoS1OueCc
rwo/x/wT8+7qq6rwcxR/P91hGKoKP2ef5OWzD7xU4eeYHrjYJG6vCj/HJqRg
W5KGKvyce79nluiFVOHneIVHtoZRqcLPEdff2f1vUAV+jtTBG8J7m1Xg59TP
7oxuLVeBnyPk/0F2c64K/Bxafp65N3Eq8HNeuR+i0DumAj+n5xmHaZG7Cvyc
uAnzUon1KvBz/BztvFNUVeDnvCCF2rPyq8DPOTOrdOj8ijL8HLcX7xrm+pXh
5/wYv3fw8Cdl+DkX/zls7H+mDD/H6KrWAY8sZfg5USFfG77GKMPPUTJ4F7L5
qDL8nJ7sRO/3u5Xh5xi3dd8wsVKGn/Pwlht3mZIy/Jzl8JJ2VR5l+Dktwlmj
+YtK8HOqdv5zkvitBD8nICWQPr1BCX6O4NI8C2+ZEvycn0Vh+65mKsHP6WDo
4WW6pAQ/x3pSVeRCkBL8nAi+/eEUO5Xg56iL5xudNleCnxPGybxjVl4Jfg7P
uXdNIZxK8HNeDDI/HptThJ8TMao8GditCD8n9/HpzOFaRfg5RjyeJQGlivBz
TvGt1/yTrgg/p1+8RNw/ShF+zobdmhH9BxXh58Qt7XXy264IP2f/45lb/SaK
8HNEuvM9/WUV4edwiVhl/mFThJ9zPTDf9cCMAvyc02/e3Rz5pQA/R8Ii1eNw
jQL8nC2vdAsnihXg50RwvIs4kaYAP8cuOvj3QqQC/BxBh2vtEQEK8HM2dITu
o3NSgJ9zzedmTJyRAvycPuNTdtzSCvBzPvk9vnuTRQF+jtPcSL7klDz8HI+U
ia33f8rDzxmaTM/WrpKHn1Pm0JLz+qE8/Jzq6aId9iny8HP+qzR6++WsPPyc
9uIX/V7+8vBzTJ1P1o84yMPPyTvRGRJmIA8/Jzrn6G9GSXn4OfKl9ZJpTPLw
c8oC7mooTMjBzynlaOZ70S4HP+cqk2XLxko5+Dk3T6+c6CiSg59jOqK9fOSG
HPyciiGFILpwOfg5h19Yf0rfJwc/J2SRSU5zqxz8HAE/yZMf9OTg5/w9vq3e
W1wOfk6CfITsAoMc/Bzbp8+u3BiThZ9z1UmeQeO7LPycqAWxWw1vZeHnuKrx
Ohy4Lws/Z7I6W5EpSZbwc97HaBaeloWf81q6JHCjryz8nNj/lPpGNsvCzxGn
VrtzTVcWfk6jhGiurpgs/JyIexfmftDLws/5nixSEDUqAz9n1rj2P5U2Gfg5
XQYZ6q1vZODnPA/6JhRVKAM/p4Pqd7jGdRn4OX/c/H07w2Tg5zzX1mhJ2CsD
Pyc03fKn5WYZ+DltbM0R0zoy8HMuJGyuuy8qAz+n4a1j1R56Gfg5RUwvwtaN
SsPPMfkvceprqzT8nEJVGdPEN9Lwc7LFJz0dCqXh5+x7/cqX47o0/JzLs6d3
N4VJw885/DbAPnmvNPycs64rJm6bpeHn7MicsJLWlYaf82K7pd9fUWn4OTdT
FJ68oJeGn8Mmq6wXMyoFP2fPN66lXW1S8HNMlke4VN5Kwc9h6Oe7SHVfCn6O
o63G3u/XpeDn3H2rXP7ktBT8nGtB69Ou+UrBzxn2YWI9skUKfk6c7XYZJz0p
+DmWI9vH9MSl4OfojMdHiDFKwc956dPazTguCT/H/4C3/Mx3Sfg5BZQl3v3v
JOHnlN4tuv29SBJ+Tp9EwsSnG5Lwc0Js5wJrwyXh54RV9kpV+0nCz/EeK5au
dpCEnxNZKBZVayAJP0dWbef2z5KS8HOi6f7cb2eWhJ8jNvQh/c+kBPycvnJ3
g4WfEvBzcoND0jiqJeDncMlu/qxQLAE/p4kqdXp9mgT8HEaPUDH/cxLwczJe
X9xz5YAE/Jz/xpq+lTlLwM95KNV3vddEAn7OwlLlYz45Cfg5wrVjdps5JODn
GKUFHo2eE4ef43SYZFvTLQ4/527ocDdLvTj8HFftKA+Xp+Lwc8rLMr7mZorD
z1Hp/O4ze0kcfo5DRoDMtiPi8HO4FJj1Hu0Wh5/juo2ljMtaHH7O4qttFWEq
4vBzQg22hwzyicPPsV+QH/OgEIefc7pvoqikWQx+Tq6idEzpXTH4OVkbnz6r
OCkGP4eK6VX4901i8HP+TaSKUYqLwc+ZnRnv1J4QhZ/zduI94/EqUfg5Z032
dFemicLPWZA9+kTikCj8nDOhy7Vx5qLwc3K6jx6l4xGFn+Prmz0b3y8CP6ei
sK5ItlwEfs5Jp4xfDfEi8HPWaxv2RO0RgZ9zJdKEeZOuCPwc7oHXRVJMIvBz
jBJcRFk6hOHnHGaSeEZbIgw/R1vyXTPHRWH4OW03DtWr7BaGn3OtuHPZTVUY
fk5CZdCHTCph+Dnl52jiJr6tg5+TpiJZ4Hp/HfycvbkDES1n18HP0bXmD/Nz
Xgc/ZzmdfYlZYR38nEujLYHvl4Tg58RcETFMahKCn1PcqVsbmi8EP2e7q0xc
8Gkh+DmZ/Cl/o7YJwc95YTLg/UBWCH7OBhnpnSMLgvBzRtTobGw+C8LPKds5
n/H0riD8nJ8hIt9NTwvCz6mWMDnatU0Qfo60W0tnhpwg/Bzel4LZIUsC8HPU
HDu19jULwM85JP6EN/ieAPwcU6UPNelnBeDnZIgsNnZuF4Cfcyqs8ZGlsgD8
nHZ3/79vqATg5wSVxnJ7tvHDz/lAcaNAqJgffg5nepj+1EV++DlxO95t/efO
Dz/H4n7YaUYdfvg5z7X1t1iz8MPPKSpkdLnTwwc/p1zhuKxoOR/8nLL2w06v
E/ng51wfdzgaGcAHP0d3rFrQ35IPfo6bcUvXUSE++Dk2I5U+2eO88HNIneyG
M7W88HN4F/dQHM3hhZ8jln3Jifs0L/ycHY47Prc788LPWTlQJFCvwgs/Zw+7
44deOl74OT78E+dlO3ng56jIMAxee84DP6f6WWWG3HUe+Dm3HagtBw7ywM/J
iVU/9WU9D/yc5xY6g8PiPPBzzmV76moucMPPOau5kTrvKzf8HM/31VM2xdzw
c764kkp4L3PDz8kbEPrFs48bfo7zbJ6YtQU3/Jwo/TGBXGFu+DnNP7SCdGa5
4OcE/1Kqmm3mgp+zX3ip4u8jLvg562zZqQTiuODnNL8YVDzmzwU/R0+O5wed
DRf8nIJ1/U8aJLjg57iGBDnVLnPCzxF/aOG81M4JPydM1tHR7zkn/Bz1rXV9
DCmc8HMafnYXdIdwws+JonyoMuXICT8nqnCS3kKDE37O0Ch1TRU7J/wc3sKz
Cxf/csDPeWmipXKugQN+znRDV++zIg74OZHVvPlKcRzwc2rG/k1+P8ABP+eI
wPTG6o0c8HO2BXTJjClxwM+5U3RwdicLB/ycd++tA5bb2OHnsIq6JNaks8PP
afTQM+T0YIefE2UTo9Amzg4/55wBlahELxv8nNBHbHV/8tng5/T6BrdpHWSD
n5PdPta3os4GPyfX79+FLdOs8HOO7hYzEX/JCj+n9Ib6pWPnWOHn/MdwtmmL
PSv8nKHIDxFFHKzwc3rWD/fFt7LAzwnpvbNp+g4L/JyQfKvh7v0s8HOqVG6P
O2uxwM8RPf06fNMSM/wcHcqqrA/VzPBz/AebPeoTmeHnXJQbKHT2YIafIxDy
5eAeRWb4OWJPtM9MTTPBz8nrD7rLWskEP8fj75vcwmtM8HMcbbfI1nsywc9x
HDKqO6LKBD/nsON3mfQlRvg5jHmNL2wbGOHn+DE4UJ7IYISfM/Pb3Uc+kBF+
zn/zXKauZozwcx79Geti42SEn/N5wey6ZQ8D/JyA3H2xU08Z4Ofcd3CblI1h
gJ8TOcs98dWNAX5O7rfxDEoNBvg5nnc2Ut2jZYCf8yC6Q6ruOz38HMGt7kv7
iunh59hdH48Iu0gPP2cosy6V3p0efk7zlxw5Jm16+DnR4w6M55jp4eeoO2/l
Duyhg58jELSZt6GcDn7O3OunbRlJdPBzHA7qyv46RAc/h5li/curtnTwcxIv
5e56KEEHP0cps/WZwSIt/JyR3vxr6i208HNOXYxNu1ZCCz8n8pRglGs8Lfyc
p44nqK8E0MLPsT5aWiNtSws/xz5XLkpCmhZ+Tpfwp9+RlLTwc/wpMjOsf9HA
zzHOrHT1f0UDP+deKuXnoXQa+Dmypp0PG07RwM+h8JjNZ9lNAz9H87f84XwD
Gvg581c+vrwlSAM/53n/tPXQHDX8nMmxq2+ufaeGnyMamjQSX04NP8d/g87F
rlvU8HP43FY2RIdTw8959Wx5KdKLGn7ObsUOnwZLavg5Q1uprffLUMPPoa+7
6+/MQA0/h4prIPPKEBX8HJ1TP8q4G6ng5/zOSj3/u4QKfg71G612yhQq+DlV
KpXJfmFU8HPsDZ0Teb2o4OdMvv5YxGRDBT+HObW72kaRCn5O4IEf1e/ZqeDn
iIodvx4zRQk/pzkynTuhnRJ+jm+NlFbrG0r4OTr5Zzu8Cijh55xecKVWuEoJ
P4df1iBB7Tgl/Bz+wJngYHdK+DklUzszJqwp4eekU5+af6hMCT9nY6p5aC4P
Jfycl2cqKZsXKeDn/NV4fNbgNwX8nOPGOS3fGijg55DunRu6V0YBP+fB5R+p
j29TwM/pOmPybDiaAn6OkOVV4d1HKeDnDKeGJc66UsDP8Yn89qvKhgJ+zh0G
rnfv1Cjg5zRXvxofEaSAn/NZmEfEmoYCfs5ZYdXGmJ8rpFU/x8r5zM+fJSuk
VT/nFsOxy5HRK6RVP+d00tXhIx4rpFU/59guQ8oi7RXSqp+zsrG9TJl5hbTq
51DW0Q6Mdi2TVv2c8S+/3KaeLZNW/Zyd8s/qdBOWSat+zrXdDW2P/ZZJq34O
234bYR+zZdKqn3OhzlnQln+ZtOrnDMZet9/9b4m06uekHQ4XTKteIq36OVZD
EkMrt5dIq35O3+8h/suhS6RVP0fjUNa47rYl0qqfI1sc8mFFYYm06uc8ydEb
6KJaIq36OWXb82+2tS+SVv2cjV/qVHueLJJW/ZyI/f4z81cWSat+DqnjxBYR
v0XSqp+jdrQ4Zb35ImnVz7FUZ7YKFlwkrfo53Cc2NN4eXyCt+jlN58Pqa+oW
SPBzeII6BnMXSKt+TvYuGRJV+AJp1c/pua1gwbpjgbTq53gf+b6NXn2BtOrn
fOBKXxhhWCCt+jnR2UN+r7vmSat+jrO7b9exF/OkVT9nR0fqV87r86RVPycm
rP7b1QPzpFU/R0clLWPEap606ue8fLmXSUF4nrTq53wweiZrPjlHWvVzStiP
ymrUz5FW/ZwN65r953Pm4OdUf9l38mbYHPycIZsqDg6nOfg5iXq6vLsV5+Dn
BP8RTz9BOQc/5/zYgd9+rbPwczLmC30VH83Czzljrv7y9YVZ+Dl3qxf+k3ab
hZ9za2+si5vmLPycuLcX3vkyzMLPYb3vstOiYwZ+Tm3XzfR/pTPwc7bOnjU/
EjMDP6chjka22mMGfk7mQQmXca0Z+Dmzsj9oJhlm4OfE3La+2vBzGn4Oydjz
VETJNPycm45LR9guTcPPaQ2+YHvSdRp+zpLLg9G3atPwc2xp5C6OUE/Dz/my
ZGm50DIFP8dFKObs3/tT8HOSa+z/+3B2Cn7OP3+FiKtOU/BzfhzMj7OUm4Kf
s9SRfe/3/CT8nAu/f74M+zgJP0fkc+Q7+uxJ+DmNMnmf4o5Nws9JovvKzGY/
CT/HyC7nUbzwJPwcXQ9DBq7RCfg5USqzR9LfTcDPKXrBsVM1ZQJ+zsdQA62P
ARPwc74PukeHm07AzxHi8ui35JqAn9PH1PJHtG8cfs45xmkNvhfj8HOMa7bv
V44fh5+TvanPzHfPOPwc7+qOgErdcfg5dhrPczYzj8PPWSetl0/TOQY/5/mW
IO2RJ2Pwc640dTMzx47Bz/n+MO2vt+cY/Jw0b5uMKe0x+Dn6r/xbPjCNwc+5
OX9+d3fnKPwcp1mrLsv/RuHnPE0plfx3ZRR+Tol84OfBvaPwc/jaPt80MB6F
n/OBV0P2F/co/JykRmr51y3/4OeY5fDMn4z+Bz8nNomzZ9bgH/ycGwuPRi2G
/8LPeScpJOx2+y/8nH1Hxey2OP2Fn0PJtcNMjOEv/ByHWa2Sr69G4OdcSWLU
CQ0ZgZ9D2k9hyqo8Aj8nQ2deMr13GH4O9x5ffvnMYfg5NmUrCi92DsPPCYmJ
ttzBMww/J+z9HjHaz0Pwc84flnP6ED8EP0c+XMHy3uYh+DnODMNihaxD8HP6
ROOGP30chJ8jUyV2VPLaIPycL2+ZLXOcB+HnOCg5luwQHISfc6m//bvVrz/w
cxzPkBIP3P0DP0f85aVDTYF/4OfYiJ15Fqb/B37OjX+TJwKo/8DPOed7b29W
4wD8nGsGon8kMwbg5wz78YqNHRiAnxM+zt/AajwAPyernG/vKVbCzzldL7ek
19kPP0fTY+8O2yf98HPUtw1/LYjph5/zrZY73M2rH37O93LSlLc+4ec0+U9H
PuMk/By9kgJaz+E++DnHfZ5TONf0wc9JNbS9eiOvD37O2AfT/RJRhJ9z45t+
96QP4ec4Dt77w2JD+Dk0nn7M++QIP6eX++LhRSbCz+Hdm9xZ9+83/JyLVebv
Gr/+hp8jUWMjSf3qN/ycqrie+155hJ9z/HT20+54ws9Jao4xO3+S8HMeK7+c
MfIl/BxuiTBTOkfCzzmyM0Gx3Yzwc5IUBONLVQk/R9fl8cIlUcLPGSmdqXNg
J/wcRT8/KTpKws/Z6Bc+e3uiF35O6D0FIb7+Xvg5zSWHdL3aCT/nxYBF17FP
hJ+Td/V6+pYqws+p/7v3e9dLws+p4F9klXtC+DlRV3ju8RYRfg4nD518Xi7h
55xUauZvyCD8HBVHTpELKYSfM8GdMV95jfBzTr1nSY2KI/ycVJ8v9C8vEX6O
1Gm2Kz7nCT9nYl/HneCzhJ8TreE90xtG+Dk/uKWjikMJP4dfVCC88Rjh5yz3
L+4xCib8HAl9k/mRw4Sfc8jDcEdXIOHnRI7RtLMfIvycOtHzOiEHCD+nuJJu
H2MA4ee8++1SXutP+Dkp8prNpX6En2OquS2tYh/h57RrjtmM+BJ+zoTpqKuu
L+HnnBK7eDd1L+HndDHm6XKS+Tnpomxe/+flrPo50fGyZYZkfk7RtTSG/j2E
nzPN9MXzDpmfs11o39xeMj9HMtDFWovMzzkQf/QnI5mf03vm7uV+b8LPeajh
a1xH5udY7FSkeELm53x6KUyfRebnFBxsybhG5ucYRngoXiDzcz5PWCmEkfk5
PdbLisFkfo5DWvDng2R+jqvV8wY/Mj9n/hV9hw+Zn6Ni3F3nRebn/BkKCvAg
83OOx9LccCPzc/4sfFVxJfNz5ve1C5P7Oc6czVvI/Zyp0YAnO8n8nNHIGAty
P8dRrWR4B5mfU3Pq/ENyP+fKpQ2R5H7OGdI9L3I/R4POwZ7czzkT90qf3M+J
5+JRIfdzpgPHpMn9nJdHtomR+zknR46vI/dz3Da0CZD7OT5i/Gv8nBy/IV5y
P2fTL5k1fs7Tidw1fk4QadsaP0clU3iNnxPzYpGb3M+Zyh5a4+cwH/q5xs/x
c29b4+fwJzSs8XM47jSs8XN0Djeu8XO2CH5a4+fsz2ta4+c8yvi8xs+Zqm5e
4+co631b4+d4jjet8XOkN/5//z+5dNru
      
      "], {{{}, {}, {}, {}, {}, {}, {}, {}, {}, {}, {}, {}, {}, {}, 
        {RGBColor[1, 0, 0], Opacity[0.35], EdgeForm[None], 
         GraphicsGroupBox[PolygonBox[CompressedData["
1:eJwl2EMQIMqyBNCxbdu2bdu2bdu2bdu2bdu2584/L/7iRK96V5kRVQkbta/U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           
           "]]]}, {}, {}, {}}, {{}, {}, {}, 
        {RGBColor[
          NCache[
           Rational[2, 3], 0.6666666666666666], 0, 0], PointSize[
         0.003666666666666667], Thickness[Large], 
         LineBox[{1, 2, 3, 4, 5, 6, 7, 8, 9, 10, 11, 12, 13, 14, 15, 16, 17, 
          18, 19, 20, 21, 22, 23, 24, 25, 26, 27, 28, 29, 30, 31, 32, 33, 34, 
          35, 36, 37, 38, 39, 40, 41, 42, 43, 44, 45, 46, 47, 48, 49, 50, 51, 
          52, 53, 54, 55, 56, 57, 58, 59, 60, 61, 62, 63, 64, 65, 66, 67, 68, 
          69, 70, 71, 72, 73, 74, 75, 76, 77, 78, 79, 80, 81, 82, 83, 84, 85, 
          86, 87, 88, 89, 90, 91, 92, 93, 94, 95, 96, 97, 98, 99, 100, 101, 
          102, 103, 104, 105, 106, 107, 108, 109, 110, 111, 112, 113, 114, 
          115, 116, 117, 118, 119, 120, 121, 122, 123, 124, 125, 126, 127, 
          128, 129, 130, 131, 132, 133, 134, 135, 136, 137, 138, 139, 140, 
          141, 142, 143, 144, 145, 146, 147, 148, 149, 150, 151, 152, 153, 
          154, 155, 156, 157, 158, 159, 160, 161, 162, 163, 164, 165, 166, 
          167, 168, 169, 170, 171, 172, 173, 174, 175, 176, 177, 178, 179, 
          180, 181, 182, 183, 184, 185, 186, 187, 188, 189, 190, 191, 192, 
          193, 194, 195, 196, 197, 198, 199, 200, 201, 202, 203, 204, 205, 
          206, 207, 208, 209, 210, 211, 212, 213, 214, 215, 216, 217, 218, 
          219, 220, 221, 222, 223, 224, 225, 226, 227, 228, 229, 230, 231, 
          232, 233, 234, 235, 236, 237, 238, 239, 240, 241, 242, 243}]}, 
        {RGBColor[1, 0, 0], PointSize[0.003666666666666667], 
         AbsoluteThickness[1.6], Dashing[{Small, Small}], 
         LineBox[CompressedData["
1:eJwl10OwIIiyBNA7bdu2bdu2bdu2bdu2MdO2bdt2v/PjL07UqlYZuciEjdpX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          "]]}, 
        {RGBColor[1, 0, 0], PointSize[0.003666666666666667], 
         AbsoluteThickness[1.6], Dashing[{Small, Small}], 
         LineBox[CompressedData["
1:eJwN00OCIAgCALDaadu2bdu2bdu2bdu2bdu2bXtzyBOSoGG7im3/FxAQ0Dlw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          "]]}}, {
        {RGBColor[
          NCache[
           Rational[2, 3], 0.6666666666666666], 0, 0], PointSize[
         0.003666666666666667], Thickness[Large]}, 
        {RGBColor[1, 0, 0], PointSize[0.003666666666666667], 
         AbsoluteThickness[1.6], Dashing[{Small, Small}]}, 
        {RGBColor[1, 0, 0], PointSize[0.003666666666666667], 
         AbsoluteThickness[1.6], Dashing[{Small, Small}]}}, {
        {RGBColor[
          NCache[
           Rational[2, 3], 0.6666666666666666], 0, 0], PointSize[
         0.003666666666666667], Thickness[Large]}, 
        {RGBColor[1, 0, 0], PointSize[0.003666666666666667], 
         AbsoluteThickness[1.6], Dashing[{Small, Small}]}, 
        {RGBColor[1, 0, 0], PointSize[0.003666666666666667], 
         AbsoluteThickness[1.6], 
         Dashing[{Small, Small}]}, {}, {}, {}, {}, {}, {}, {}}, {
        {RGBColor[
          NCache[
           Rational[2, 3], 0.6666666666666666], 0, 0], PointSize[
         0.003666666666666667], Thickness[Large]}, 
        {RGBColor[1, 0, 0], PointSize[0.003666666666666667], 
         AbsoluteThickness[1.6], Dashing[{Small, Small}]}, 
        {RGBColor[1, 0, 0], PointSize[0.003666666666666667], 
         AbsoluteThickness[1.6], 
         Dashing[{
          Small, Small}]}, {}, {}, {}, {}, {}, {}, {}}}], {{}, {}}}, {{}, 
     GraphicsComplexBox[CompressedData["
1:eJxUnHc8le8bx+3svffe42zbuewtQiFF2gsNKSUpSikaRkTIqKRQSkOdm4wo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      "], {{{}, {}, {}, {}, {}, {}, {}, {}, {}, {}, {}, {}, {}, {}, 
        {RGBColor[1, 0, 0], Opacity[0.35], EdgeForm[None], 
         GraphicsGroupBox[PolygonBox[CompressedData["
1:eJwl2EMQINquBdC2bdu2bdu2bdu2bdu2bdu2+/Zfr/5g1RlmcnZSScJG7Su1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           "]]]}, {}, {}, {}}, {{}, {}, {}, 
        {RGBColor[
          NCache[
           Rational[2, 3], 0.6666666666666666], 0, 0], PointSize[
         0.003666666666666667], Thickness[Large], 
         LineBox[{1, 2, 3, 4, 5, 6, 7, 8, 9, 10, 11, 12, 13, 14, 15, 16, 17, 
          18, 19, 20, 21, 22, 23, 24, 25, 26, 27, 28, 29, 30, 31, 32, 33, 34, 
          35, 36, 37, 38, 39, 40, 41, 42, 43, 44, 45, 46, 47, 48, 49, 50, 51, 
          52, 53, 54, 55, 56, 57, 58, 59, 60, 61, 62, 63, 64, 65, 66, 67, 68, 
          69, 70, 71, 72, 73, 74, 75, 76, 77, 78, 79, 80, 81, 82, 83, 84, 85, 
          86, 87, 88, 89, 90, 91, 92, 93, 94, 95, 96, 97, 98, 99, 100, 101, 
          102, 103, 104, 105, 106, 107, 108, 109, 110, 111, 112, 113, 114, 
          115, 116, 117, 118, 119, 120, 121, 122, 123, 124, 125, 126, 127, 
          128, 129, 130, 131, 132, 133, 134, 135, 136, 137, 138, 139, 140, 
          141, 142, 143, 144, 145, 146, 147, 148, 149, 150, 151, 152, 153, 
          154, 155, 156, 157, 158, 159, 160, 161, 162, 163, 164, 165, 166, 
          167, 168, 169, 170, 171, 172, 173, 174, 175, 176, 177, 178, 179, 
          180, 181, 182, 183, 184, 185, 186, 187, 188, 189, 190, 191, 192, 
          193, 194, 195, 196, 197, 198, 199, 200, 201, 202, 203, 204, 205, 
          206, 207, 208, 209, 210, 211, 212, 213, 214, 215, 216, 217, 218, 
          219, 220, 221, 222, 223, 224, 225, 226, 227, 228, 229, 230, 231, 
          232, 233}]}, 
        {RGBColor[1, 0, 0], PointSize[0.003666666666666667], 
         AbsoluteThickness[1.6], Dashing[{Small, Small}], 
         LineBox[CompressedData["
1:eJwl10OwIIi2BMA7bdu2bdu2bdvGTNu2bdu2bdt2v/zxFxlneTZVi0rYqH2l
dv8EBAR0DBIQ8MJ9ySte84a3vOM9H/jIJz7zha984zs/+MkvfvOHvwR48A+B
CEwQghKM4IQgJKEITRjCEo7wRCAikYhMFKISjejEICaxiE0c4hKP+CQgIYlI
TBKSkozkpCAlqUhNGtKSjvRkICOZyEwWspKN7OQgJ7nITR7yko/8FKAghShM
EYpSjOKUoCSlKE0ZylKO8lSgIpWoTBWqUo3q1KAmtahNHepSj/o0oCGNaEwT
mtKM5rSgJa1oTRva8n/BaE8HOtKJznShK93oTg960ove9KEv/ejPAAYyiMH8
y38MYSjDGM4IRjKK0YxhLOMYzwQmMonJTGEq05jODGYyi9nMYS7zmM8CFrKI
xSxhKctYzgpWsorVrGEt61jPBjayic1sYSvb2M4OdrKL3exhL/vYzwEOcojD
HOEoxzjOCU5yitOc4SznOM8FLnKJy1zhKte4zg1ucovb3OEu97jPAx7yiMc8
4SnPeM4LXvKK17zhLe94zwc+8onPfOEr3/jOD37yi9/84S8BgfSfQAQmCEEJ
RnBCEJJQhCYMYQlHeCIQkUhEJgpRiUZ0YhCTWMQmDnGJR3wSkJBEJCYJSUlG
clKQklSkJg1pSUd6MpCRTGQmC1nJRnZykJNc5CYPeclHfgpQkEIUpghFKUZx
SlCSUpSmDGUpR3kqUJFKVKYKValGdWpQk1rUpg51qUd9GtCQRjSmCU1pRnNa
0JJWtKYNbWlHezrQkU50pgtd6UZ3etCTXvSmD33pR38GMJBBDOZf/mMIQxnG
cEYwklGMZgxjGcd4JjCRSUxmClOZxnRmMJNZzGYOc5nHfBawkEUsZglLWcZy
VrCSVaxmDWtZx3o2sJFNbGYLW9nGdnawk13sZg972cd+DnCQQxzmCEc5xnFO
cJJTnOYMZznHeS5wkUtc5gpXucZ1bnCTW9zmDne5x30e8JBHPOYJT3nGc17w
kle85g1vecd7PvCRT3zmC1/5xnd+8JNf/OYPfwkIrP8EIjBBCEowghOCkIQi
NGEISzjCE4GIRCIyUYhKNKITg5jEIjZxiEs84pOAhCQiMUlISjKSk4KUpCI1
aUhLOtKTgYxkIjNZyEo2spODnOQiN3nISz7yU4CCFKIwRShKMYpTgpKUojRl
KEs5ylOBilSiMlWoSjWqU4Oa1KI2dahLPerTgIY0ojFNaEozmtOClrSiNW1o
Szva04GOdKIzXehKN7rTg570ojd96Es/+jOAgQxiMP/yH0MYyjCGM4KRjGI0
YxjLOMYzgYlMYjJTmMo0pjODmcxiNnOYyzzms4CFLGIxS1jKMpazgpWsYjVr
WMs61rOBjWxiM1vYyja2s4Od7GI3e9jLPvZzgIMc4jBHOMoxjnOCk5ziNGc4
yznOc4GLXOIyV7jKNa5zg5vc4jZ3uMs97vOAhzziMU94yjOe84KXvOI1b3jL
O97zgY984jNf+Mo3vvODn/ziN3/4S4Bt8Q+BCEwQghKM4IQgJKEITRjCEo7w
RCAikYhMFKISjejEICaxiE0c4hKP+CQgIYlITBKSkozkpCAlqUhNGtKSjvRk
ICOZyEwWspKN7OQgJ7nITR7yko/8FKAghShMEYpSjOKUoCSlKE0ZylKO8lSg
IpWoTBWqUo3q1KAmtahNHepSj/o0oCGNaEwTmtKM5rSgJa1oTRva0o72dAjy
//uwE53pQle60Z0e9KQXvelDX/rRnwEMZBCD+Zf/GMJQhjGcEYxkFKMZw1jG
MZ4JTGQSk5nCVKYxnRnMZBazmcNc5jGfBSxkEYtZwlKWsZwVrGQVq1nDWtax
ng1sZBOb2cJWtrGdHexkF7vZw172sZ8DHOQQhznCUY5xnBOc5BSnOcNZznGe
C1zkEpe5wlWucZ0b3OQWt7nDXe5xnwc85BGPecJTnvGcF7zkFa95w1ve8Z4P
fOQTn/nCV77xnR/85Be/+cNfAoLqP4EITBCCEozghCAkoQhNGMISjvBEICKR
iEwUohKN6MQgJrGITRziEo/4JCAhiUhMEpKSjOSkICWpSE0a0pKO9GQgI5nI
TBayko3s5CAnuchNHvKSj/wUoCCFKEwRilKM4pSgJKUoTRnKUo7yVKAilahM
FapSjerUoCa1+B9hbjEQ
          "]]}, 
        {RGBColor[1, 0, 0], PointSize[0.003666666666666667], 
         AbsoluteThickness[1.6], Dashing[{Small, Small}], 
         LineBox[CompressedData["
1:eJwN00OCIAgCALDaadu2bdu2bdu2bdu2bdu2bXtzyBOSoGG7im3/FxAQ0Clw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          "]]}}, {
        {RGBColor[
          NCache[
           Rational[2, 3], 0.6666666666666666], 0, 0], PointSize[
         0.003666666666666667], Thickness[Large]}, 
        {RGBColor[1, 0, 0], PointSize[0.003666666666666667], 
         AbsoluteThickness[1.6], Dashing[{Small, Small}]}, 
        {RGBColor[1, 0, 0], PointSize[0.003666666666666667], 
         AbsoluteThickness[1.6], Dashing[{Small, Small}]}}, {
        {RGBColor[
          NCache[
           Rational[2, 3], 0.6666666666666666], 0, 0], PointSize[
         0.003666666666666667], Thickness[Large]}, 
        {RGBColor[1, 0, 0], PointSize[0.003666666666666667], 
         AbsoluteThickness[1.6], Dashing[{Small, Small}]}, 
        {RGBColor[1, 0, 0], PointSize[0.003666666666666667], 
         AbsoluteThickness[1.6], 
         Dashing[{Small, Small}]}, {}, {}, {}, {}, {}, {}, {}}, {
        {RGBColor[
          NCache[
           Rational[2, 3], 0.6666666666666666], 0, 0], PointSize[
         0.003666666666666667], Thickness[Large]}, 
        {RGBColor[1, 0, 0], PointSize[0.003666666666666667], 
         AbsoluteThickness[1.6], Dashing[{Small, Small}]}, 
        {RGBColor[1, 0, 0], PointSize[0.003666666666666667], 
         AbsoluteThickness[1.6], 
         Dashing[{
          Small, Small}]}, {}, {}, {}, {}, {}, {}, {}}}], {{}, {}}}, {{}, 
     GraphicsComplexBox[CompressedData["
1:eJxUnHlcTU0YgKvbvmnVvu973Ray3TfZt5Dw2bNkyxppEVKICCVEhBIiayTR
GVlKVMhWEdmSiDbt9Z07c869t++f7/f8bu4958zMO++8Z+YxWbhm6hIJMTGx
1f3FxPj/3zD6tef7CmcoHPDx2HJFPTSnK5J3/5MzUB17X/R80kIjrjmOTP/u
DMbzm4pnm/VH9gGV42J/OcPdYtm86noNpK4XM3ltozP8i8kY1SShgbpK3ab7
tTnD+RWj8yRHqKOv0dWzB/U4Q87TTL/8VDX0zDPO30jSBQaOWZWXr6OGsuoH
LZWUd4Ghnp9nXjilipJTawJr+7nAImNDh9duqih65qH1JZou0D3jtm1WmQoK
VPIKuaHnApx/GeqLwlXQtPzfEUdNXCCUO3/vBlsVNHTTsagIKxc4oGfmeZzq
hyzsR+9e6OACBY//DTJw74eUqpviRru6gGH5rqUyWcqoOfHUIXtPF8iMj9V1
G6yM3o+beEyV5wIz5JYEX32ihB72tqf8G+ECcgPjR12bp4QuZaWfrRznAnV5
/g/2tCuiQ8t9L6LJLrDXo2lORpIi2mwodu3sdBc4aurWeXCYIlpSdunWnjku
cKJ1y6RXNQpoYsx/d9csdIGzey7+VE1UQO5DpfOnLaN//+ixjn8jFZBB4/UC
z9UuoOmtu8yzQx5JnptfbLjBBY4MPTX3yDV59Gu2YhknzAVW+Jopv1kpj16p
5Lz7sdUF4rcOy0LW8ujuoyVVxTtc4OB833tWP+TQ2TC1r9djXWDi0W6tTxfk
0D4nqvbIQRe4+lQnJX+VHNr4deWfzUdcoCZGO/miqxyam6Td4n+Cfl4H1s0J
65RFIyc96hiV6gLTfL+9UXkkixw468XsL7jAburzXN8DskjjtqG06hUXeBr8
c471XFnUFfhU4V+WCwwe52QUYieLvpmEqFbecYEcQ6mT9p0yqPiNuRZCLvC1
5Y+fyzMZdDP2hf7Zxy7QEjvTJOikDDoBW0z3PHOBZ8ma2p/WyaAdLbbWa166
wPTDukFLR8mgVRlvHaa9c4FlddlB7XoyyG9+tKtnlQtczPozcVejNBqq4eJp
+NUFbj8M0uQUSSOLJx+GcX66QOr5hkvzz0gj5S17Rvz44wKXC+ZmHwiXRi3c
AeOKW1xAdkf7nj1+0uhDzRef650u4Dqy3GK4szR6lHzA74g4Fww+3DLLVJBG
mVOGzt4swwXepi9Z92ukUKL0zwX+SlyYftTlcPBDKRSRezhglDrNxVlyD05L
oSVrvQPtdLiw+snA5ye3SqFJFn/XqRhxYW6wn5nEPCnkUZG8qcWcC4sLZK9+
GyKFDPePjaiw5cIoufyDw/WlkNSIf9spZy4Mki+eqNYliX63nYlJ8+DC1iKl
0knvJdHrTJ+43UO4sGNLr3/jXUl0b2FXwurhXHA5WHe19YQkOqt1Icl3DBeK
JXzQf1slUdwzv5SBk7hQLxNQp+4viYIjJc4aTONChPnbTybekmiex5UMiVlc
+OgakrLVQhKNqpt9tWY+F15WWQfZyEoix1Oyt54t4YJxfV6DXh0H9fe7mXtt
JRdO3hJv8y3hoG65hfcPr+NCSdz19JJrHPQtT7kgfBMXHj4/NX93IgcVB+U+
WxDBhU/LC/MjQznolvWylyOjuDB/XtjFm3M56OQHjXe2u7lwrjXOwWw4B+2M
v/+h3376/g6cji+05KDVo1d/aT7EhRSz6TPSFDhoepdubfkxLrx/f9765l8J
NOxaQX3eKS4skxxT3f5aAlkGbGhOTefCgHNtO9flSiAlPZOOmEtcGL1Qeoze
aQn0r7S4d9V1LpTfzgv5t1MCVUWHSfne5sKIWW0HJFZJoMeeVgoD87jAzU63
4flKoMv1ZSoGD7nQNDKs46KnBDqcuq2/RBEXLF7sezvGWAJtmemgX1PKhRYn
kyuaMhIoQKnC5NlrLtgU+e9SqxdHk/J3Wl2r5MKraV6bea/F0YBNrg6Hq7lw
dujse8l3xZGR/SdueA0X/k6ojbVNE0cy1XsHLvjNhf5ahQNrY8VRfaLnsJFN
XIC6WNPyIHH0Ztx3b9t2LiiLn7vRMVsc5fXGj+3Xy4X4e6cXTBohjtKzeD7N
kq6wtmNJ+it7cRS3/Ne0cnlX0JhwUjZOUxwFGybNylNxhcrJtirhPWJoftnI
Ban9XcFU/8LY5BoxNDqmcUmMvivYvtQd0fhcDDkNTVm5ytQV7Hce2x9xRwxp
NY5fN9XaFSrmu9wdliaGetLbggc4usKmjgczPeLE0PfZZzfru7nCxjLdxsUh
YqhEZep28UGuoB8mrfZ0oRi69ahn13eeK4TLnhq2fKIYSgm7uO/pSFegBqS3
8waKoV1OMxOujneFqXatlI+ZGFrzVTIpcYorfC6xlEtSFkMzkq6dDJvhCtvu
L4wb2NxL8SbNS5s/1xWy2+Kf3XjaS1lxFDJGLHKFvIDIpLTUXqrf7ewrNstd
oaxV7ZbC5l7qX+Dim8prXGHw39Nva6f1Uh9NVHObNrhC/xtzz/Mce6mCN/fQ
uzBXmPX8ZYGSbC91JXbF43vbXKGz4/DTaZ97qCOg9ezMTld44aEBmvd6qK0t
D17s2usKCzxWX/A52kMtzVj7NjDeFfJvbI6W3NBD+cw3+DDlqCvsXvN6tNvk
HmqARtFnj5OucGnup8Uf7XsooyfBP/TSXKHhwt8x0vI9lOwWs3qxDFfQGjJ3
3oWabuoP93nTtyuusP10gtKTR93U25rN7UU3XUFsrXHekrRuikq26b2S6wrW
e8+/3RrVTZ2b8kYy8b4rnFEuzdda1E3tl46SDytwhbBazk8H725qU66Tyvxi
V/B+N+BOvlk3NX/te80RZa7w4Mj61DeS3dQYi916NuX09b8Zo7PiexflXOFu
ovzRFeqeOCVEFHZR2vs/WzZ9dYXSnEt7VS92Ub3e++3f/aTbZ/78HZZxXVRN
22Duvb+uIO3zXezeui6qNPPHgDP/XGG05omdr/26qOyFiUN3dbnCeVO302sH
dVEpWsO9AyXcQPKbaVWcURcV86x+zBRZN5j+ufmZs1QXtTby+CQPZTd4+WN9
z/S6Tmqmx5hpehpucPTuBY7Ey04K6pr/E9N1A6Xm0kBuTidlfer0/G9GbrDw
l2Lhj1OdlIrfpCVFFm7wXszslMXuTqpVrnPFFTs32BvcG1a7rpP6mHdu7SEX
Nxh6lPvObXYnVRA0LTh0AP37tVOdZEd2UletxTfPG+oGg0ZOql/k1Ekd/ZAZ
6e3tBjNML20ao9tJbYuftct6rBuYmD80viXVSS0bLbNPyccNjNb/csps6KAm
d92Ib5zmBi/Gp1Y4VHVQA68tOPp2lhusisj2Hvi0gzIOUDp5d4EbKAYGhT67
3UHJ6N1JPR3gBrEhJUE/0zuov6UBF3YGusGppPNq8Ykd1Lto9Ssr19O/166u
/yC6g0KeKGtyiBu47rg6KGJDB3W+PvCO+xY3mDXEoIta3EEdSNVButFuICYT
VbrHr4MKmfn4Ue9uNyh8P0Tyw6gOaoFS0NOv+92gK/9U4c2BHdSYfKMXTxLd
IMvht7WGXQflsunZm8vH6esRm6fcatBB6diHvk847QZhvoHD5qp2UOLVFp9D
zrlBXsHgWSOlOqgfiS9r5ma6AU9hYFVmezv1fNzW38Nv0M/v0VeTxPp26nav
XZNVjhvYfa2e0f6lnTqV9a5NkXKDhCKLuHfl7VTM8h09DQ/d4HPS6svOz9up
dYZcybdFbqA7qG5L7+N26r+yKrm7z90gZqd+6vC8dsorJrbf6Tdu8GV8fXLr
zXbKZuhAzZ3v3eB6vEyJ3uV2SrXxq+7Kz26g+X1y6KX0dqot/aDx5B/0vxe/
8jA9pZ36NHuYpXu9G5y5+ueOTFI7VahSZ6fb7AbI+fvEZ/Ht1NVHR1x6291g
bcWNmQ1726mksBEDvva6QfwWzzNBu9qpSKeGIU+k3MEZMj/6bG+nln89Mfyy
gjvIr56cvT2inZqSNG5Mgqo71E+AB7Kh7ZTnpNaJIVrukHxmzqGqDe2UCSfN
d66BO2yFYTfF1rVTsrcn/zfczB3u5AzIXLmqnfob2D3PysYdRrnO4uivaKfK
TTIWKzq5Q5lsiJfy0nbq/pvpKxrc3GGRjFHrsMXt1IVYzto3g9xBkhN9N8O/
nToIVzfmgju4RPznPml+OxXaMif81Ch3qNwaq245t53yz5CL3DHBHZrKK3Sc
ZrdTY+ff2rliqjt895pqGPBfO+WisWivz0x3sI08oFg4o53SfdIv3m2eOyxu
/lwzZXo7JbHl7hGdxe6AttsXi/m1U7Xc5Sd6lruDzp7E5he+7dSLGs3UL2vc
wc9N4kb+1HYqJzn/fOFGdyivmxD+fEo7dXrKmsuZ4e7w9IP3x7bJ7dRuaf2s
+Eh3SH+z7IAnzetyC3M27XKHnTlBCw740O2/diM1Z587PA886tU5qZ0abmH6
yCuBfl6tB0eF0GxbUVJkmeQOSpobz0jRrLY//LlCijvI2U88f3piO9Xubf3m
b5o7rBq/q2gczdVtrypfZ7jDEnmnY70T2qknmZHVd67Sn9eKP86j+dpCx5qU
W+5g+Xeuzi6ak7Qqf0XfpZ/HWpXwGTRvf7arcXm+O7itlP/lSPOKSLe2SYXu
cCKqd4cizVM9qrtdS9zBv7E59M/4dmpQ3T6Ozit3sI99pPyWZtNTg+R6yt3h
R2ZKSj7N8n41yl8+usOn55HHrtHcIHdIo/CbO0h35mxJpbk8D3Qz69xBXzaw
8gjN+UG/jeIb3AHGmk6KoznD+pjFplZ3MFi9MnInzfEfRtnN6XaHfoExdtto
DotvcvbieMDsEfZK4TQvHH3Kw1LOA0zn+/wNpnlc14QhCv08oOuc1rkgmrnX
2r3+anjAoIbX8uto1g1IH/1a1wMGiOl0rqZZXM934h1jD1jr/GbOKprrSnun
plh6gP+AczqBNL+MvjQz2t4DaifrG62k+Y7nf/OWcz1AU8F03gqaz9RLLZ40
0AOcJ4YWLad5T+r15a7DPGDDJZjF5/Uz56/RHuEBCXv2SfF5lpLixu6xHvA7
Sf3xMpqH598O++zjAbkB5Yf5bLdpybYCPw9oPtkWxGd1e7Wdl2Z7QOWmZbP4
3PkpL/agvwfoO70YzefPiSsPBi/1gDHzlg7ic9E47SOzV3mAz59iZz5f732Y
DEEe4F3ZbcPnY1nrzliEeoDMXq4Fn7cvNzwvv9UDAmdXmPB5peHTzD/RHjBh
xR4jPvuWbbrxao8HcF83G/B5cIx5Ts4BD2jYV63PZ7OhL/JOHvYA3whrzAqN
EQ+jkj1AYmSmHp8b022Llp3xACeVOZgrZr8tnXjeA66pWmHOV4l+zb3sAfmV
kpgzHjlXamV5wAOpP7p8Tgj78KkrxwPK/3zCHO6053s15QGleW8xL/rq8evx
Iw+Ib36FeXzSl4aLTz3gKOcNZtdJB1oPvPCAQ4FlmPU4Q7s3vqXb//wLzJzb
tRKzP3jA5aTnmH8GHpaFL/T3fSSfl5l4K1vUekCA/kvMuW/+qMv/8YCmDvJ5
amyyzp9mD+CsI5/HwlijVx0eMGcB+b2glhbzHLEBcHQo4dkZZ2xPSg8ALX3C
p3r3J+05rYea4ofaSe6QROL2H7b/262HLlQQ9p9pG7hwvR6SNx+GOT96k1/J
LD1kuoaw6bWHwwZ566H2XMJbPqhap9vpoSR5HuYqufmqahp6qN9swjyPSx0R
XbpoSSbhlIXtX2q/6qKz4oBZbP+oYr9iXfR+BuEFuQm37t/URZpXCd+v+ZTi
cFIXzZX3wmyi4bg7aacuygsgHAHh66XW6KLRjwh/CCycvW6GLuJYDsc8LElz
5AeeLhLbTfjko4WOY6110fh6wr0NV7RuquiiRj9vzPMNu8VM2nWQJCJMjRv3
c2+1DoqzH4HZeNORsrYnOijlOOHNqV/vLr6ug0YpjcT8vtQl/fkxHZQQSXho
15b9Q6J0UGIb4RPWz0LOr9RB89aPwtw9TWehxjQd1FVPeF5kwPhtQ3TQ9tWj
Medl3nD7Za6Dev8SNqoQM5yppINigsdg3io9SeZhizay7yVcyT3+16lKG/Xu
GYt5yPwf5ccfayN13XGYk2PdH8hc0UZbLhHuyt5+KeiINpoyfDzmuV9LEz9u
1UanKwnfUzHYOn6ZNooOmYDZcOiKZdmTtZGyzkTS/suzp5h5aqPp9whXJEoO
3m+ijdYtmYR5cP4U8045bRSs6oP5eP1JpaWNWmjLfcKdur/+vazQQikbJ2Oe
M9rz07AHWqjRYQr5/aCdTzIuaqEDPwkbnCq73v+QFkq4OJW0/zPj5O2btZDm
Ol/M5W2rdtQv1kLOg6dhHmSRu3rWRC0kLu+H+dgU2ZmP3bVQ6gfCHRF+XlxD
LeR6azpmMl60UGnCDMxk/PVHCcEzMevj8dwfnZr3H2l/HB/6I80Js0j/w/Gm
P1LjzcY8EMev/ih7wBzMSTge9kfWHnMxt+P42h/tGDQPM4nX/VHziPmYSfzv
jw77LcCsh+eT/ig+0B9zOJ6f+qN+exaS/ofnO03kcnkR5gF4/tREpuWLMR/F
87EmklMIwNyG53dNpDJiKWaSL2iihdHLMJP8QxPZPFuOmeQzmuiQ3krMYTg/
0kSl6wNJ/8P5liaSebkKswfO3zTRGs81mI/gfFADeVxYi7kV55caaJ/Jeswz
cb6qgS6cCcJM8l8NdM9+I2aST2ugXioYcyjOzzVQ+pwQ0v4439dAtRJhpP3x
+kEDcW6EYz6M1yMayGFVBOZ/eH2jgVJdtmKegddLGihNLBIzWX+po1UV2zGT
9Zw6AioacwheH6qjuVd2Yn6H15vqSO5iDGZPvH5VR7uv78GciNfD6sj08V7M
LXh9rY4Mvsdhno7X6+rogdpBzGT9r478JyRgJvUEdTQiIRHzJlyfUEd3ao6Q
38f1DjWkOe4Y6X+4fqKGLtxJxnwI12PUUIFnCuZmXN9RQ08KTmP2w/UiNSSz
JA3zTVx/UkPvVc9h1sT1LDWUVnIBM6mPqSF0/BLmt7jepobiQq+Q/ofrd2po
47LrpP1xPVANVSy7ibkJ1xdVkXn4bczTcL1SFVEpuZizcP1TFem8zcNM6qmq
KMUkHzOpz6qix1sfYX6N672qSLyxkPQ/XD9WRU9CnmGOx/VoVZSk8RxzI65v
q6Lfj8owT8X1clU0at9bzDdw/V0VWa+sxEzq+SpIe8FHzOT9gAo6HfgF86sg
U7MxD1TQpIM1mN1PrVHMuqiCrpbUkfZ/drfF6JAKmm3xF3NDm9zH2M0q6Gti
M/l9ixmFrYtV0HfjdszXp6RdWzRRBfU+7sastqXhWKm7CnoRI2HP56CMYdGD
DVWQ+FIZzGVvYledk1ZBAxcqYl4mfT3TsqofMgtXxWw9f8K2nsv9UND1/phr
s79PfbO1H6qS1cd8WiXS4vLkfkh/qwnmhcv12naY9EO/Na0wm+bfLJrbqIxU
S+wxf9GdfML9gTKafJ6L+WzQzzVKh5TRxrMDMS95Fj3822L688fDMFtaGGne
c1dGtxRGYq6KyKk5JK2MtgePx5zyxvdO4FsldFBmKuYFTvV7R5xXQk+omZhN
YmLm64cqIbVT8zFXfzLlNo9VQrMvBGA+43lP8pmuEjr+fhXmRfEz3qbWKaLC
QRsxm9c1XAi/q4i+P9yM+Zv33s2++xRRW3g05hPJlj528xSRov9ezPNakAnH
SRG5bTyE2XDS7OaKXgUUk5OM+VN6y+PrzxWQtdNZzCS/UkCD3mZiJvmUAvp5
/RZ5fjh/UkCBDyjy/HC+pIA65Z5gTsP5kTyq2PUS82ycD8mjqcPeY9bH+Y88
uun4HTPJd+TR3Fl/MZP8Rh5dyO/ATPIZOSS1XMqBzyR/kUNfJqlgrsb5ihy6
u1EPcxLOT+SQ5kdLzLNwPiKHwvZyMevi/EMObds6DDPJN2RRYc44zCS/kEXS
t2Qxk3xCFsVfUcdM8gdZej43xPwR5wuyKHqZLeZTOD+QQWJ2Hphn4HxABiW7
Dsesjed/GdQeNclBON/LoMqKHnvh/C6DziTJOQjncxkUflTDQTh/S6Pv74wc
hPO1NFo2xw7zCTw/S6N48wGY5+H5WBr1cL0x98fzrzSauNsH81s830ohJ5s5
DsL5VQrN1FiOeSaeT6VQ/vWzIvOnFJq79LzIfCmFdO0vkvwIz4/0PCx+GbMv
ng/pPKPmKol/eP6TRD+rbpB4h+c7SSTz45bI/EbnvZw7IvMZnWc53xOZvzgo
cx0i8yWerzjo4aMHJD/B8xMHXXcoIPkIno84qPFCEYk/eP7hoI5BJZjL8Hwj
gUZVvxCZXySQ34nXIvOJBMpYUy4yf0igwpkfROYLCTTgv2qR+UECRa/7JjIf
iKMpe13Iv8fxX8gk3guZxHch++J4LmQNHL/FBEzitRjyYZjEZzE0meHpOB4L
PyfxV/g5ibdCNsLxtZdimcRTIZvh+NkjYBIvhUziYw81geHzOB52U+MZNsbx
r1vweSqOd93URIb1cHzrEnxO4lmX4HMjHL86BUziVafg70l8EjKJRx0CNsDx
R8gk3nQIvq8/ji/tAibxRMgkfgiZxIs2ahzDJD4ImcSDVgGb4vEvZDLehUzG
9z8BH8LjWchk/AqZjNcWAZPx2UKNYq8Pj8dmARvg8ddMjWSYjLdmagTDZHw1
CfgAHk9Ngn9Pxk+T4N8n4PHSKPicjI9GwedkPAhZB/f/BsH3k/7eQHkxTPKT
vxQwvBf3ZyEr4/77V/D3pL/+oXh9+mc9NaxPfxSyHe5/v6nBDDvg/vaL8uzT
v+oEbIb7U53g79Vx//lJDWJYC/eXWsHfk/5RS7mzzxv3hx+UB8MmuP1rKFf2
+nB7fxewFm7f75Qz+7xwe36jHBmWx+33VcD9cHt9ETBpny+UDdtfcHt8pqzY
9sXPv5qyZq8PP+9PlCnDSvj5fqLM+jzPKsqQYWn8/D5QRmx74OdVSen1eT4V
lBbbn/HzKKe02e/D9/+WUmfbA9/vG0qFYWd8f68oRTbe4fspoxTY54uv/wUl
w3BXBP96n1PiDEvh6ysWMLmeIqorVnT8FVD/GHbBv/eQamF4CP7++9SfWNHv
u0fVxopefzb1jeHz2fy/v0ZVMRyXwv/8HFXOcDLmI1QZw2LMfyUMJ5LPeYUM
7yP/npfPsBe+nmu83FjR/pPNy2L4BLk+3pU+f3+fl8awK7k/3ok+11/AO8Sw
Bnk+vLg+91vMi2S4kzxfXnhsn+fPWxMr2t/KeEsZdiTtx5vNsA1pX95kho1J
+/O8GNYj/YPnwbAm6T88K4YVSP/i6bHfR/ofT55tT9I/ed17mO8n/Zf3a0+f
/s37sEf0+qt5RXtE49VnXjbDqmT88M4wrEzGF+8gw4Zk/PFC2O8j45O3iGFr
Mn55E/f0Gd88tz2i/a+GZ8BeH4kPPIk9os+jlvdlt+h8VMt7srtP/OFl7O4T
n3gxu/vEL95Shh1JfOMNZ9iWxD+eMcNWJD7y2mMIm5P4ySuN6RNfeedi+sRf
XjjDJN/4y5sY0yd+8/QYPkbiO69uV5/4z8va1Wd+4G3e1Wf+4A1nmORjjTzO
rj7zD+/xTmZ+JvMTbxvDWmT+4g1lOIXMb7yWHX3mP945hkm+2sybvqPP/Mnj
7Ogzv/IyovvMv7xJ0X3mZ15tVJ/5m7crqs/8ztOL6jP/8zK3M9dH8gPeIIaZ
/IGXH8nED5Jf8HiRovNLOy9nG3N9JD/hOTNM1kftvONbCTP5DU+KYUuS//AW
byHM5Ee83Ajm+kj+xFNgmMmveL6bRftXJ+9gOBN/SH7GKwhj+g/J33iNoYTJ
erabpxUqOn67eS4hTPwk+SFv8CbR+bqHNyyYMJNf8rgbReejHp7uBsJMfsr7
t160v/byHqwjzOS3sHMt039I/gtuawgz+TG8XSXan8VgaSBhJr+GbyuYeEny
b5iynDCTn0PmUsJM/g7NSwgz+T2YLWb+Pcn/wWsh4ZlkfQAjFoiOBwlwnkf4
DVlfgPQc0flcAnL/I8ysT2DWDKY/kPULVE4jTOppEgBTmfFB1j+w3Ye5f7I+
grMTRMcTB9LHEmbWV7B9FGFm/QUe3oSZ9Rk84hFm1m9gPYRwBVnfwYKBzPgn
6z8IdGPun6wPYZQzc/9k/QgNdoSZ9SUssxIdn1KQZkqY1Hul4JKB6HiVgnXa
hEk9WQq61Zj4Sta/MFqJMKlXS8NYGeb+yfoZOOKEmfU1bOxwFhnf0pDYRJhZ
n4P/L2eR8S4D774SriLre2h4T5jU/2Xg0ivC5H2BDEg/I0zeL8hAez7z70l9
AcJznEXigyzEXiHM1CfA9KyzSLyQhSHHCH8i9Q14FUeYvH+Rg6/bCZP3NXLg
H0yYvN+Rg5HLCZP3QXJwcLazSHyRA5eJhJn6DNgMcxaJN/Kw0pEwU9+BnwaE
yfsveTivSJi8L5OHQx1OJB6S+hGk1RAm7+MU4EWZk0h8UoB+FGGmPgVTLjiJ
xCsF2BtP+COpb8HtMMJmpP4F+f6EF5L6GJwcTfg0qZ+Blz3hT6S+Bkf7OYnE
N0U43OCImanPgd1LR5F4pwTe1wh/JvU9eB5H2ILU/yB3BeElpD4ILSMIp5L6
ISw1IPyF1Behs8mB3D+pP8KJQsJMfRK4xwmnkfolnFlJmKlvwhtP5t+T+idc
lSK8lNRHQaPUHnM6qZ9CTSLhb6S+CvKzCJuT+ivM0CPM1GfhRrmdSLxVgeZD
hJn6LnRMsBOJvyqQJE44i9SH4dJ1W8zTSP0YZBcQbiL1ZYiQI5xA6s/w8bIN
ZqY+DV0+NiLxWgVO/bLGzNS34VA0Yab+DalahG+S+jjEnbUi8ZTUz0HHkTDZ
P64KnGuWZL4n9XeQcSTsSurz8CnNQiTeq8JwTcJMfR8+bzHHTOo/qhBQbUbu
n7wfgMghhKeT9wfwdr8pZrJ/WRUUKk3I/ETeP0C2AWF38n4CQmcYi8wXavB5
lxFm5v0GRF02FJk/1KCmyIDcP3k/Avvf65N4Tt6fQNdnPcxk/6wanP+gS+I7
ef8C4s90MHuQ9zOwIVMb81vy/gZWRGphZt7vwMDR/UXmH5p7NDAz74fgzll1
Mh+Q90fQPUQNcyt5vwTDH6iQ+YG8f4KcAf0wk/2V6rAvSYncP3l/BZU1CpiZ
91uQYyIvMn+pg/MoWczM+zGAadIi85kGlI+TxNxO3q/BB2sJMr+Q929g87vX
ls9kf58GRB3uxvyWvL+Dc2admJn3e+CV0GYrnP80oPZLC2bm/SC4ajTZCudD
Ddhv+hdzB3m/CEuVfmMm+9E0QKWsFjPZX6YJj9d9x/yOvL+EnJrPmJn3m9DK
/WgrnD81IXJKJWbm/SgM8nprK5xPNeFX70vMneT9KoyPLcF8jLx/hbpPTzCT
/U2awOt5iJnsV9KEc58ocv/k/S7M2HHHVjj/9oeltVmYmffD8Fzuiq1wPu4P
c76cx8y8X4ac9WcwHyfvn2Fx1nHMZH9Nf7iddggz2S/THz7w9pH7J++34Xnk
Dlvh/N0f5gVEYGbej4NB7QZb4XyuBZukAsnzJ+/X4fCthZiTyft3CGydiXkI
eT8Pl/MnYa4k7+/hldoIzOHk/T70+zzQVjj/a4GPrQPmu2R/ALh/M8bM7B8A
PUUN8vzJ/gLgHJXGfILsP4CzkW02fB5K9ifAzPu1mN+T/Qug71OBeTPZ30D3
pyLM+mT/A9RyczAz+yOgI/gcZmb/BJh+O4SZ2V8BE4MiMTP7L+BX/1WYh5H9
GdDycAbmKrJ/A8rWeWGOIPs7YKWqLWYDsv8DlI+oYmb2h8DallZrPjP7R+CS
4QfMzP4ScJa8j5nZfwK5h1Mx88j+FJj5OBrzR7J/BSZsX4x5C9nfAlo5wzEb
kP0vsHimEWZE9sdAz4QOKz4z+2egZHsZZmZ/DRR8zcDM7L+B6jnbMAPZnwNy
r3wxfyL7d0CDa4F5K9nfA9lzmy35bET2/0DQkPuY88j+IIi9HouZ2T8E/874
Ymb2F8GoP9qYmf1HcH5TpQW+f7I/CR7qHsdcTfYvwaWbMzBvI/uboMxMFbMx
2f8ELcMKzPlMkf1R0FkVipnZPwW/y60xM/ur4D3nlRmfmf1X8NAxHDOUDb9q
mKMHm2wNMX/G+ZYeRD28a8rnyLDzH0b90AOtwumYTXD+pQdfu+tM8PM3UVZY
o6UP4vabMZN8TB9KNGUwSzwJGnhklD4Uhe815jPJz/Rhq54iZq+15Uuojfow
8coOIz5/wfmaPsyobzPk83YtXkJNmj6M37sEsynO3/RhuOdTAz7fz0tD/V7p
Q/xpG8wkn9OHM6u26fOZEyBfP4BjADlepXp8JvmdAZTe08Q8XGmt3gKuAfhG
+Ori+8f5ngF09Y/R4XNU1usxMf4GEKd/Q5vPZjj/M4Cjuq+0+Jw/e3Dw1QMG
4H30Z398/zgfNAAxrX+afJbknE59RxnANLV/Gnwm+aEBRPbWqvPZO0P6hdgf
Axgz8YUavn+cLxpC/KKLqnyOnhLYY21oCGapm1T4bI7zR0PwWuLej88P217Y
TZloCLM7vyjh+8f5pCFcuLxdkc9Spwb8F7rZEIopFQU+k/zSEJYH7JPj84jR
J3aevmgIV563yvD5K843DaHL1EeazzvqJbKeVBiC76Z4ST5b4PzTEH6+RxL4
9xOXVTfIGUH6jHIxPi/G+agR7P9Y0cOhWXpoibKupxGMXfCwi89ncX5qBCG3
D3XweeRX1yHDlxmBTc64Nj6TfNUIbC2+tfA5OjZp+YojRrDk6sImPlvi/NUI
LHrv/+XzI27v4fjHRrDorHg9n5fgfNYIeiyM6/gsVbH44Z0WI6hr0PvBZ5Lf
GsOCpfQqmN8e8C1knZoxtD1Pq+YzyXeNgVrsWMVnb42j+6VsjcHbO66Cz+o4
/zWGfcH5b/j8pWZcepKXMag3FL7k8w2cDxvD6b0pJXyOyu2+6/CfMTjJjSji
M8mPjeG8QtYjPpvvv1p2f60xZOr/Rnwm+bIxDDr3K5fPDxYu+ukXYwzjWq/c
4vMhnD8bw+yBbtf4vNijv/jPFGP4ExR8kc9uOJ82hpb9QWf5zJF/orUl2xh0
J1qn8Jnk18agMvLgUT6nfQh3VCs1huwfGQf5TPJtY3Dfsm4Pn8n5UmNoNaze
ju8f59/GcOZmSxifyflRYyjtzFjPZ3Je1ARebepajtsPnw81gWlh3xbg+8f5
uQnc1/OfwWdy/tME7nmumMhnkq+bwNQNncP5TM53moCRXb+B+P5x/m4CE8JS
7HF74/ObJrBiQLoxn8l5Tfrv6/U1+EzOZ5rAg/dd0vj+cX5vAll/h7VL8Psj
Pn9pAsfyK3/ymeT7JrAm/mkln8n5ShNY6C39jM+k/mMCW2dE5fKZnJ80Aes6
zww+k/OSJnR/NT7KZ3I+0gSqah128JmchzSB7CUz1vHZEp9/NAHbkPg5fCbr
BRMoaikbxWdyvtEU0h1UnPlM1g+mIP1lkDafyflFU2gdNbpXnGZyXtEUQhus
vvGZnE80hYUVJU/4TM4jmkL3FIdMPpPzh6bg2O66n89kvWEK83NeruEzOV9o
Cp25bZP4TNYfphDjf8iez+T8oClMHpggy2dyXtAUrjRWfxajmZwPNKXn28Bc
PpPzgPT3TzWI5zM5/0f//fWqAD6T9YoplPolefKZnO8zhd5eN3k+k/ULff9+
R9/1Rksy5/dMobLofBqfyXk9U3hwfNxqPpPzeaZwK3uBO5/JeTxTcLj5rL2H
ZnL+zgy491fn8pmsd8yAirMI4zM5X2cGU0aWuPOZrH/MAK0eUd9NMzk/ZwYe
X/1T+UzWQ2Yw4U7PND6T83FmMNq+QYLP5DycGczZqZTZRTM5/2YGvcqWvnwm
593MwOKPfEsnzeR8mxlE6OyJ5zNZP5lBlPMaOz6T82tmsHBlFNURza6nzCAv
dN8kPpPzaWYgGTDlXTvN5DyaGZwMPjCHz+T8mRkcUpKrbOPfP15vmcGPncG+
fCbny8zAW/Pgo9Zodv1lBu4nlFz4TM6P8Z/XicR/0ex6zAxM79U3ttBMzoeZ
Q5PbxTF8JufBzMFHJfRwM83k/Jc5KI3tqGyimZz3MgeZ3c+0+VyIz3eZg11b
zITGaHb9Zg4rZB8GN9BMzm+Zw1Se0pG/0ex6zhymdNdf+sNvf3w+yxwWDq/P
rqeZnMcyB6+1e7J/00zOX5lDkdzQi79oJuetzOHCmtD4Ov794/NV5tCadCnw
ZzS7/jOHzyVDPGtpJuenzMFo+u7Wmmh2PUjfj83P9O/8+8fno8xhZsqVUd9o
JuehzEFf2/TNF5rJ+SdzGJYSOe0zzeS8kzm8i5O6/4l///h8kzlk2b/X/RjN
rh/NYbO3rf8Hmsn5JQvYny2fUBnNrictwFcr7ko5zXL4fJIFPLC8c/MtzeQ8
kgWoBexOe00zOX9kAd4JP8PKaCbnjSzgP0s04AXN5HyRBegXfiwviWbXnxZg
8EB1wTOayfkhC7i/WuXJk2h2PWoBzod2qRfQTM4HWcDrZ+rDHkaz61ML4FV4
jb5PMzn/YwHGrfsc8mgm530swMxk0Z87NJPzPRYwb7ZubDb//vH61QKsatt7
btBMzu9YwMdtbmOvRrPrWQtIDv6x9BLN5HyOBQyoMvzvfDS7vrWA02lFumk0
k/M3FqBwqiAjhWZy3sYS0g6XSx+nmZyvsYSDgy/aH+bfP17/WkK1SbHOQZrJ
+RlLkDub9TQ2ml0PW8Llx3d4O2km52MsYbS4XtC2aHZ9bAkz+zUuDKOZnH+x
hLr0IYobaCbnXSzhsfWblatoJudbLMHVe9OWAJrJeRZLeLUrC+bTTM6v0J83
d12eEc2upy3hZuDRRz40k/MplhBsk75tdDS7vqb/vYbe+2E0X8TnTyxBTw+V
udNMzptYgvpK50X2NJPzJZYgde7tDlOayXkS+vqk/npo00zOj1jC/kXb1ilF
s+txSzAcPstZgmZyPsQS3mRrrf4Xxa7PreDIRB2LnzTbaXS5L1OzgsdFUT4f
otj1uhWs+TO0ppTmoprLE7psrEBGv/7b/Sh2/W4FB7+3jrhBc2Cu/6IDXlZQ
mxzanRrFruet4MeNsbKHaFbcrxFm/p8VuJk1z42KYtf3VhCVmf1vHc0XFxYc
uL3WCmw0o4rmR7HrfSv4OqTx+QSax3uEnZsQYwUZbuPFPaPY9b8VHOWGTzWn
+becQ96nFCv4uUk9VzmKrQdYgZbpKJe27ZJo74ePrzZkW8GQH58zPm1n6wNW
UPHQ16CQZvtr8XWypVawcG9SxOXtbL3ACu6uHYMSaH4aPVLixHcr4K2PLt+0
nX2/QP9+XvfdWTSvmtmm7dJjBR49v+YO2c7WE6yh6UC/K/o0K9lfdHqkaQ33
7qSe6Yxk6wvW4HV/sW05zZd65476z8EaNnTuHHAzkq03WEP4qxt39tM8oUxl
7u8R1vA1XyptWSRbf6C/313yC4/m+vQHQZFzrOFAWEqAZiRbj7CGI0n2BrXb
JNG+sOA9mhusId3Fv/nONrY+YQ1bJ/mU76HZYZLN6Qux9O+B/+2ZNHfjeoU1
HA32izCn+ZnJ++yhqdYgO2+Qev1Wtn5hDcPHrVh8k+bVLXElL+5Yg/zyXbPC
trL1DGtofLSpagjNyk+8vi15aQ3G/v7vuraw9Q1reDw33ekOzZnJzZ3ttdYQ
OKG6aMMWtt5hDXqHq/fb0zxx7Tm1OHEbmK50flF1BFv/sAH/jEW2CTT/8p5l
Y6pjAxdDVhd40UzheogNzM4dZ/B7sySK01KCW842cMHnlFLiZrY+YgOlvoNC
PTfz3+9T08eNsYEfOlJQES6JenC9xAZ8Vit6baK5OG/9qqr5NnDdM2yWSjhb
P7EBy12Jy8+G0e0fbxG9fpMNvT64P84jjK2n2EDKha3l+aGSqF/Au2PS+23g
69mVf8eFsvUVG1hQCstLQiTRZc/Ya8fSbeBjYLn+xBC23mIDEpNdvjzeJIkm
KQ0rdMyzgTnnliUMptkQ119soGRnAediMN3/P/2tyn9tA37cfDnNYLYeYwOz
BvSEhm6URPuzUlum/7aBRf4zrd9tYOszNlB8uK7GmWanmOmKdZK2cD9DOzYq
iK3X2MJDl/1fStdLopLZcmZb9W2BGzAjX3M9W7+xhVG2H1qnraPb3+mup7qb
LQx27/Ldt5at59iCeahSet4aSaTCWTP53HhbKCppuftjNVvfsQXlFvelCjRf
eWOydPAiW0j527nechVb77GF9+/cL3sGSiKfjFcRpWG20GyQ/n3ESrb+Ywsm
09prR6+QRH8idh1aFE9ff9yHHcOXs/UgW7jppxfjtkwSHZgy6GLrBVsYPuxq
nsFStj5kC6ed6lq7l0giZ4vf92Pv28KyWXskXi9m60W2sOpHReaZRZKotC3l
nVG5LSxYXvEkYCFbP7KFqz3/WZn4S6I1z6b+ufHXFoJGmx19MZ+tJ9mChYLR
n03zJJHqKSnpMbJ2cCMlQkxjLltfsgMfqerTZ2dLoqtBt/XfG9nB9SsxGfaz
2HqTHfxu2NJ0fqYkmjx6pevaAXag3VswQ3cGW3+yA4818Vnb/Oj71zUcJ+lj
B6PdltdW+rL1KDsI/xHwzm6qJDpY/3zB0QA7uD1rRcDayWx9iv588ITwC5Mk
kUt+1Cb7LXbwukBT4u0Etl5lB5oTB9a2jZNEzxM94lCiHfw3+5Fpv7Fs/coO
MkLPpemMlkRrl9emTcu0A1nbymXaI9l6lh1oyZ5fpeBNt//Q5NwfD+3gT2H5
zUZg61t20F7VNqZkmCS6puLzcvN7+vu2bXc9OYStd9nBmmKjXQsHSaIpX8Vr
VZrtIK+wcpbeQLb+ZQcHP854WuguiRqys3rTFOxBLqOnY4UrWw+zh/tH3NQk
XOj2j13a39PMHsa77uTFObL1MXuQPVeW3c9eEnHn6zoUD7KHIfaht3basPUy
e7itsCGiyVISveQWe/tPtQfvt1F+083Z+pk9XN0+Ou6KiSRaJ71tVstye+jm
TN/Sa8jW0+zBw2xq1Ch9uv0ruOt2R9pDhnm7+A4dtr5mDys77AJy+0ui65nf
dhkk2cOuzEbTn+psvc0eRtwIva6qKommRh49ee2qPRyukT3MVWbrb/YQUtfk
N1FBEjVOG39zZKE9WFyKilwoy9bj7GHQx3eX10vR7W/d87T8oz2UjC4I2yJB
tz+uz9nDuVMXYnb2cpBr19XPq1rtYaOq4/bYLg5Tr3OA4YZ6WnHtHFRWuqhd
vJ8DjFRQ6o77x2Hqdw5QmWP3J66Jg9an9lc5bOkAjcrlmXF/OUw9z4HurzN6
4n5zkNqmJ5a2wxzAZ1lgxoGfHOa8hgMMqW/aeqiGg7LGbR6a5+cAY3VCJh//
ymHqfQ4A0nf+nq3mIF9Dp2lTV9H/vnfAwJtVHKb+5wBSizPFiio5qKmhesX3
aAcombzP4ts7DlMPdICnkSFRMm84KP7RociwZAeo/Xe51aWMw9QHHeDDj4j5
S55zkFvS6KPKWQ6gcC7jyJliDlMvdADrnorwn0Uc9Cqw4/KZpw4wr7jz29BC
DlM/dIA1G9MzTzzioCDIfOTxxQH8nu84J/+Aw9QTHYBamJu2A3GQusaC90Ud
9PeHjlzfL4/D1Bcd4dingHfncznoeo1a0zw1R5D5pXJsag6HqTc6glLg5A1K
2Rw0LfeRXJONIxzxyjOoyOIw9UdHmGPRPDLnOgc1x4UY7/JyhIyB0okXr3LQ
A1yPdAS7H+IXr13moISFdgP0/nMEvRPrjZ5d4jD1SUdwvPRrW2cG3f4eVROv
rHWEU59PToMLHKZe6QgWEnWax89x0Gu5g4u9YxxBO1DKQzGdw9Qv6euzS9Y7
lMZBGz54h79NcYSRITtMXVM5TD3TESY+2Xi89jQHaVz7d3BltiNwFtx7mn2K
w9Q3HSFmlNLvEykcdCP6wvneEkdo2+/tkHySw9Q7HWHxuWGXr5/gIL+Zc6iE
745gtix7R3Uyh6l/OsKfTJN71jS32PV7Y9XjCLJiCVNijnPQI1wPdYLMhsuu
YjQf6r3/K1fTCayfHh194BiHqY86wUD5n4sH0uxWtoEz2cEJwkdlTm9Lotsf
10ud4K/03MpSmt+kW+l+HeEE5drf0/JoJvVTJ/jYfWnmQ5o3hlU4h8xxgq/9
Du//RDOppzpBNEfljRr9/ZqT9o1W3OAEu7caX5pFM6mvOoHK/vU7smnOMoF5
p2Kd4N3DgCfW9PWSeqsTBLabl2XSPL2lcYNbqhMcOX2lYSR9v6T+6gT/lbYt
/Uvzv8KzsYV3nMBTqj3wEv28HuN6rBOs0C60C6WfZ2LyzDNzXjpBRtDtB370
8yb1WSfQNN44xotuD/e1Cjl/a53ghIJZ/iC6vUi91gnWa+508DrDQXUmH5fm
iznDumDbzb50+5L6rTMoWSUcWku3f27swKC9is4w5deqqUfOcph6rjNI3ine
+ZjuL7EtB7dM13aG09qBbV10fyL1XWdIH9S4yJPub7Pn1+02NncGiyXjNofR
/ZHUe51hu3fHz7yLHGT7ZETiTydnOHx552SpTLo/4fqvM2TMqh4xge7fndyT
p7IGO0NjwacZ8Vc4TD3YGR5m5au+ocfD0+TWi1tGO8Njl5wmTXq8kPqwMxzw
2x4y+QYHHZeekj3G1xk0lstrRtPji9SLncGAp+155SYHrVybka823xkoL87k
57c4TP3YGXKPrr//jR6fQyo4Je9X0PeTat74+zaHqSc7Q+r7eyNq6PGsMGJu
eXqwM8xTP6n7/A6HqS87Q1LJnVfp9PivzLz1de12Z/gZFfFq+V0OU292hsTB
aZu17nHQRS2Vv4PinCHMxIx7mWZSf3aGyRuk5trT8WRz5PJOyWPOUDp4wvID
NJN6NP08bJ8UvKN5Ql2+dOlZZ1ip0lzPoThMfdoZrq/Pma1Cs56fvlrSNWfY
cxjiu+i/J/VqZ7h1+pxhAc11eRsNFt1zBn+Nm4mraS7D9WtnqLqwObGBvp67
1qXWDk+cwdav9dEkmkk92xl0fPeVR9P3szfe2q31lTO8fn5wXzx9v6xPcdqz
KxnB9PNgfYrbFMdIOdPPi/Upjh+JIu7Rz5f1KdZefyBmSD9/1qdodHHjrsl0
e7E+xbhXh7Wm0e3L+hSNPp14YEW3P+tTfFjwMKOI7j+sT/HHTYX2wXT/Yn2K
u19ya8LOcwQ+Rc0Rl+7spPsz61N8nbvr0Tx6PLA+Rer7zAAJejyxPsVxGrqy
6+jxyvoU5/opmmYc4Qh8iot5hwdkJnAEPkUjf9N3ofs5Ap9ih2/PyX6xHIFP
0cFusOvqnRyBT/Hwm/2jEyM5Ap/ipI9Dj0Vv5gh8isuy2poHb+IIfIqecaX2
ues4Ap/iI0rHVCKQI/ApHjFdglQCOAKf4l6TgJ7v8zkCn+L0hz8+RP/HEfgU
I8TzV/6cyhH4FHfuRJTWBI7Ap9ipldylOJIj8ClqpX32KRrKEfgUV5t/bvDx
4Ah8ikOD4ixOOnIEPsWLYxcOvGnJEfgUq68P2p5oyBH4FBPn2C/h9ecIfIoN
PlMn3lDiCHyKGx8kXm2Q5Ah8ik4fVyt3dkoIfIqnN538U9ooIfApFv/+9G1t
rYTAp/hl37HYqo8SAp/ihN8RUTpvJAQ+RbE/9iGmzyQEPsXnbq/1Ou5LCHyK
q6oLrU5nSwh8ilvPaszRzpQQ+BTrTDS2LjgjIfApns6Smht2RELgU8wtOFkQ
sFdC4FO0zzmdaBkpIfApWi8NPnNno4TAp/hz3uNisxUSAp/iiiMGnQvnSQh8
iutiDqiGTpUQ+BTPTVnWGTBKQuBTzN3x+qzDIAmBT9FDIUOsxEFC4FMc6K/b
M8ZEQuBTzF6/Mz5FQ0LgU1zVOzbrpYyEwKcotfXQ7C8d4gKfItd7zPaXv8UF
PsWQrZ/MTn8SF/gU0x/MHTq5TFzgU3w/Z2Dxp0fiAp/iB/GZZb63xQU+xad6
KlMyMsQFPsXcFqOx35LFBT5FU81blNR+cYFPcVnHxjuKkeICn+LivVuhc724
wKcYsWHTrJeLxQU+Rf/c/WoJ08UFPsUQsQMbho0RF/gUG7Pe73vtKS7wKfq9
3LzqPztxgU+x+rCB+VN9cYFPUfmL+kM7ZXGBT7GlZpb/5l4xgU+x58d+1by/
YgKf4tHvP+saqsUEPsVwHTc5nTIxgU/x7sBbUW4PxQQ+xd2HHDaNvCkm8Cm+
MsoSm5guJvApXojLGDbhiJjAp3jg3snJI2LEBD5FxxSnGR6hYgKfIq+lPshs
hZjAp1hr6vVEcbaYwKe4Z8XgsKbxYgKf4pif2zLeDRET+BQvXjPccs9BTOBT
VB65VCfVUEzgUzxVU3xqTz8xgU9xe8/9gRvFhD7FwZSmQuHnXor1Kf7KHDP9
6sNeivUpdk4feOxsei/F+hSNH1brZ8T0UqxPseHfF1O0opdifYpz73r/qZ3Q
S7E+RVsn1wc2Tr0U61O86vjhQ6RqL8X6FHd0u21ubuqhWJ/iXpuid1FveijW
p3jn2Sk7bk4PxfoUncyVM8STewQ+RZeApJ3NW3oEPsUblz79VVzYI/ApluZE
ak4c2SPwKaaBtGG2dY/Ap9g4rcx5omKPwKe4I1pvnerfboFP8at6WY/Uq26B
T7E6/+w/+9vdAp/i3qW/18Ukdwt8ik5p53fqRnYLfIr76teO/rakW+BTROJr
Hvwc1y3wKfpUTZB2cO4W+BS3zTHXvqwp9Cm6zVrevaazS+BTfBJRcmtDdZfA
pxiwx8wrr6BL4FPkDLFPnHS5S+BT3Ja++pxVYpfAp9ip2bZ0/OYugU+xLlgr
P3dRl8CneGmGYnLYeKFPsebchTe7XYU+xdtL6ibU6Ql9isnbt5SdkhT6FJMC
Bg289LtT4FPcuTfWq9/bToFP8VZlSeZT1CnwKS6LOMH9ktEp8Cn668ttnpHY
KfApTkgqtLPdJvQp3trk927OSqFP0XB5h0LDdKFP0SSuzPvHcKFPcYHH/Xpv
J6FP8bnhpEApfaFPsXXsHgVHOaFP8XNVpRz1r0PgU7wYW3Aw52uHwKfo4XY9
x7CsQ+BTnF54Yvuf+x0Cn6LX4i9v7K8JfYoRv3/FvD0l9CmGJPyd8veA0Keo
de/q802RQp+iQ+fwmNXrhT7FNY8+Vb1aJPQpfn/8UP+in9CnuDhJa2XDaKFP
ce6r+pfnBgl9ih4j/YeUOAh9il1eN1YtNhH6FOcWnZBfoSn0KWqMupFQJSf0
KXJXfF1yv6dd4FNcVGh1R7W5XeBTHOM96mxJbbvAp3g4pkSr9aPQp5gw26Vq
9xuhTzF5suzpHcVCn2KTa8y3Hw+FPkUrfWPl63eFPsUX90bO/pgl9Cnmjl3z
a3Wm0KfYlDro/rx0oU/RIfT+nUspQp8iz0XnxPQkoU/x3bxulVkJQp9iz88z
Z7P2CX2KO9OuvVwUI/QpVpzx71gcJfQpvp6Vs/LmFqFPUezfj8VTw4Q+xcUK
lKZnsNCnOHg/90zAeqFPUTqi2/zdaqFPEdZ6X9+zUuhTtHbkzQpfJvQpHpdu
tDu3ROhTnH+pdIDCIqFP0dXbPz5tgdCneMy3YvraeUKfouX4YxdWzhH6FDNO
JN5JmCX0KU7adrrg20yhTzEm64Th/BlCn+Je5xCjbj+hT3HRbelh96YJfYrJ
Njc4J3yFPkXnba0qx6YKfYr3Qs8ZXp8i9Cmmikv3fp4s9Cke33D2pK2IT9Fv
nJrULh+hT/HDgjF+/yYJfYrHHzcVB4v4FPNCtzyRFvEpLnL/fS9totCnOKZ8
3xAfEZ9i2J6wBkkRn+L7nuYzD0V8isXfTzjvE/EpOh/aGz9XxKc4Vn/8OzcR
n+Kha7lWaiI+xbb1dbnN44U+xX+L3n6pFPEpJn23Ei8Q8Sm6//y+86aIT/H1
C7e2dBGfol9B7/djIj7Foy9R4wERn+Jc5FUQI+JTDF60Wm+7iE9RP8j16mYR
n+LbS4E+ISI+xX1PvxRtEPEpBqr4d64T8Sk+syyh1oj4FNs3rexaJeJT9GnS
OhYo4lNUbMzYsVLEp2hxYP6VFSI+xek5k+VFfYoKvyX3ivoULW7I2ov6FO+f
PfxlmYhPUe/m+ExRn6JU1vdoUZ/inmzVpaI+RZfZblNEfYoyZyd6ifoUbU+9
chf1KRbmnHQQ9Sn27yyyEvUpHhx0zUzUp2hb98pY1KdYllRhKOpTPHlzax+f
YgEc6uNTtGxt0RP1KZon7O3jUzxtOLqPT/HoE50+PsWNu7p0RX2Kwytq+/gU
71pW9fEpjujX16doeaSsj09x/M6yPj7Fjm3P+/gU+58u7eNTtJtX2sen2Kb9
vI9PsfXw8z4+xZPzn/fxKc6se97Hp9iZ96KPT3EU90Ufn6L21+d9fIqe0+c/
ulj5l2J9iqnfCLM+xaUhCzCzPsVEZX/MrE9xxHnCrE9xx8iFmFmf4vrvhFmf
on7sIsysT/Gk62LMrE9R4RNh1qcYcWAJZtanqDgyADPrU3zeTZj1KX66sxQz
61OcuXkZZtan6Dt8OWbWp1iruAIz61Mc+J4w61OcfXUlZtanuHp3IGbWp3hg
6SrMrE+xatxqzKxPMdR1DWbWpxhhshYz61NU1lyHmfUpjldej5n1KU5XCsLM
+hSnqm3AzPoU/Q02YmZ9ihmOwZhZn+LkUZswsz7FsMUhmFmf4qTdoZhZn2Jz
Vhhm1qd4uCYcM+tTnG0SgZn1Ka5ZuIW0P+NT7MnYipn1Kbp1bsPM+hTBdztm
1qfocyMKM+tTPKC3AzPrU/TYu5P8PuNTDJKKwcz6FEN27Sbtz/gUN6vFYmZ9
ilnpezGzPkW/EXGYWZ9iUt1+zKxPMSf5IGbWp/hnRgJm1qcYapCImfUpJvw+
TNqf8SluLjxK+h/jUwy+fAwz61O8n5KMmfUpnkk+iZn1Kc49ewoz61P0vHMG
M+tT3FqZhpn1KYbKncPM+hTXjrhA+h/jU7y59yJm1qd4+HMmZtanuHjUVcys
T3H97euYWZ+iludNzKxP8WxhNmbWpxi29A5m1qf4R/Me6X+MT9H/FYWZ9Sk6
p+ZjZn2KedsfYWZ9iquDCjGzPsW0jU8xsz7F4t0lmFmf4pSrLzCzPsWU2lek
/RmfooXHO9L+jE9xxuFKzKxP8ZL8R8ysTzEp4TNm1qd4zOU7ZtanaP+tFjPr
U3x5+Tdm1qeovL8BM+tTXLKzBTPrU1yc2I6Z9SkevtuNmfUp7u0Sf8xn1qdY
7ieNmfUp9n8ij5n1KVZO74eZ9SkW9KpjZn2KWx5qY2Z9iqlnDTCzPsXqVFPM
rE/xO2WFmfUp+nfYY2Z9ivLTuJhZn+Lx4gGYWZ/ii6VDMbM+xTVm3phZn+JQ
8bGYWZ+itIQPZtanmGzph5n1Kb5YMxsz61OMqvLHzPoUDwYtw8z6FD84rcHM
+hSnaQRjZn2KX00iMLM+xej/ojGzPkWHu7GYWZ/ip3EJmFmf4hnp45hZn2LU
3zOYWZ/iIbmLmFmfYv3UG5hZn+KN4lzMrE9RNvwhZtanqDunmPw+41M0XP8G
M+tTnJL3ETPrU2zxqsXM+hT9ehoxsz7F/OYuzKxPMclSpoDPrE9xYKIqZtan
2G+4PmbWpxjraIWZ9Snaz+FiZn2KG58Nxcz6FJu2jcXM+hSHhvthZn2KTXf9
MbM+RTR6NWbWpzjDIBwz61PcyIvBzPoUv15JxMz6FIPXpmJmfYryUdcwsz7F
XbUUZtan+OVsCWbWp2h45wNm1qfobf0bM+tTXNnYhZn1KebqKhXi+Y/xKS5K
NcDM+hRT4xwxsz7FR1U8zKxP0fLwFMysT9E2exFm1qc4ZkQwZtanKA27MbM+
xdZLyZhZn+K9fVcxsz5FxW8PMbM+xfSb5ZhZn+JciT+YWZ+idonkE/z8GJ9i
kZ4eZtanuLneBTPrUxw1dixm1qfo6+SPmfUpfk4Nxcz6FJcOCMPM+hQ9vRIw
sz7FWZ8uYWZ9isO1CzCzPsXIX9WYWZ/i3QXdmFmfYmaITpFwvpdBx7cQZn2K
7sM8ioTzuQwacsG3SDh/S6PMB+uKhPO1NDp98ABm1qc4UusqZtanWD3zOWbW
p/h6VgNm1qd4zET9qXB+lUJF19wxsz7FHe+zC4TzpxSqXva4QDhfSqHO8a8x
sz7F97u+YmZ9ivGGzZhZnyJPTRK3J+tTlFuiUSic3ySRnY5FoXA+k0TfnT0K
hfMXB+2/PBoz61OMPvQfZtanyP22EjPrU9RK3YKZ9SlSzw9iZn2K+WvPFgrn
FwlUvCOnUDifSKDDaiWFwvlDAv3U+VIonC8k0JmTbYXC+UECXUpVfiKcD8SR
g9hNfP+sTzE0/EGBMN6LI8OJLwuE8V0cmW6qJs+P8SnGd/4lz4/xKe5+L1Yo
jNdiyFlftVAYn8VQ7l0TzKxPMRBxC4XxVwwl2IwoFMZbMRTb4YeZ9Ski92WF
wnjaS136EIaZ9Sm+ad5XKIyXNEecLhTGxx7KN/wmZtanKPH3CRm/jE/xSlUV
Ztan6DSuGTPrU1ziLv9EGM+6qKmpxphZn2LX4QFPhPGqk4pU93kijE+dVH/9
pU+E8aiD6rixFTPrU4yuOvpEGG86KOOU65hZn+K49mci8aSdSvpbIxI/2qnr
MZwiYbxoo2Y+MioSxoc2am7GkCJhPGilrg6ehZn1KU6LCBEZ763UwqAjIuP7
H6Vsmo2Z9Sme3/dWZPz+ow7daSsSjtcWyjdT96lwfLZQW1cMxcz6FMv+LcDM
+hSNZ+x4KhxvzdT0AxlPheOriYo+9xwz61N8fbr1qXD8NFH7o42e8Zn1KZr7
jXkmHB+NlI7O+mfC8dBIab9Jxsz6FBsOFj4T9vcGKmFqC2bWp6hqaFbMZ9an
mNoxBTPrU0yrjywW9tc/1FGxG8XC/llPmQ/4Vizsj/WUUZJ2CZ9Zn2KEw0TM
rE9xUef2EmH/qqOM5e9gZn2Kjv6NmFmfopOsfSmfWZ9iq/TSUmH/qKV2L0nF
zPoUde2rMbM+RalFxs/x9TE+xW9q/phZn+KWEamYWZ9iqVgNZtanKDvF/gWf
WZ9i4rCgF8L2+UIpleViZn2KvtrSL3H7Mj7FLdpTMbM+xbIPKZhZn+Lv9X9e
Cp9nFXXwM5TxmfUpvhhwCDPrU+yIqC0TPp8K6hSCV7g/Mz7FFIVjmFmfYr+V
LZhZn+Ksuqmv+cz6FF2TrmNmfYqHIjXe4OfL+BQLroVgZn2KSwd8xMz6FBcY
j3krvJ4i6mfYjbfC8VdAHfczecdn1qc4lzqImfUpri2QLBd+3z1qfURYufD6
s6n5DY2YWZ/iXtfVFXxmfYq3p/3CzPoUxQNWVfKZ9SnWhTRgZn2Ki1NC3vOZ
9Sner5P4wGfWp1i89sAHYf/J5uV6mVTh+Mj4FF3X36wS/v193uT+Ez/ymfUp
Xhz+46Pw+gt4voq7PuHny/gU38TYVIs8P97QklLMrE/RrCn0s8jz5x1Rtv4i
7G9lvOEDKzCzPsUJMQe+8pn1KYZojf+G4z/jU9TulfuO4z3jU9T6rxgz61P8
x0us4TPrU6ws8f+Bv4/xKe40ca3F7cn4FJdMk/uJv5/xKe6I/vpTpH/zMksf
1gmvv5o3dlrGL2G8+syLckn8zWfWpzh414563L8Zn6JGcPgfHN8Zn+Iyo01/
/6fqzOOh+OM4jCVnpSIJ5SaU7tCx0yUdovvSobtQUaQkOVKpVNJ9lw5C9yE/
zYZSKh06iJJKQmHd9/5mZuc9s/58Xq6dndn57vdjX8/D32+LhKsv+4tphk9R
yXpHlczrWyj4sL+av/6Kha3pF2pk7g/CVSb/1fLPR4nwsPbXOn49KhGmpCo2
yNx/hIozBjXK3J+EgRWrm2TuX0Kr1MvNzPlgfYod60paaIZP0frBkDaa4VPc
M3CPhGb4FIcf/SUXz99fhau7OCnE8/df4fQPdwQ0w6c4V9NSKZ6/fwtb6mM6
0AyfYstjK5V4/v4vHHwySTWeXx+E78hp6vH8+iEcvKpag2b4FDu9ONspnl9/
hCt6z9SkGT7Fg5e7daUZPsVZx792oxk+xc9DbmvH8+uf8FbKIR2a4VNs2bBN
N55fP4Uzonz04vn1VZi/YpNBPL/+CucNCOkdz6/PQuMRp43i+fVbOOFNqkk8
v74LA4bUmcXz679QmDzUknl8rE8xKzHMimb4FEcs+W5DM3yK24wm2cZz60uj
cKVj6gDm8bE+xdemEwfTDJ+ir1bBUJrhUxSuD7OnGT7FHofsR9AMn2K3nLZR
zONjfYpbYj6Mphk+xddzk8fFc9dXs/DrvDsTaIZP8UOnlEk0w6dIFOY40wyf
osVI5Wnx3Ou3Vdj1kNNMmuFT7Dn1zJx4br1uEyr8UVpAM3yK9h9DFsVz61Gb
sCpSaynN8CkOOpS8gr9eJcLi+f5raIZPscxrshdz/bA+RROXId40w6e4P3yo
L389yxGu51y20AyfYrZFcCDN8Cm+uPUymGb4FGe+tw2nGT7FDsaJETTDp9g6
YsIB5udZn6JyWvNhmuFTPDXn1XH+9aBAqFxMOkMzfIphzukX47n1XIFwUP13
lWb4FDfuHpzAXA+sT/FsyKnbNMOn6H3H+CHz+mB9iop5mSnM8bM+xd8p0Wn8
60lADDcLfkEzfIo53w6+oRk+xbkp6R9phk9x/HGDfJrhUzSfcvoHzfApJj4a
XcK8/lmf4qvMTpXM8bM+xferFeuZ42d9itHhJm00w6cYouellMC9PpWIj6Y/
NGiGT/HW5VCtBO71qkQMvjpdn2b4FJPsXE1phk/x1/pAG5rhU3y3Om8wzfAp
jnT0GEkzfIrxA/o5JnCv7w7ErgVmLjTDpzivedrcBO71rkyUudxzpxk+Ra9z
rh40w6d4a5iZL83wKU5ZNziIZvgUn54P2sP8POtTzBysEp3A3R9UiEXH35yl
GT5FlTGfYxO4+4UKoXbL8B7N8Cke9UoQ0QyfYotK0Cua4VMsMjiWQzN8ivtd
638xzx/rU2yeekGcwN1fVImh74620Qyf4u4TueqJ3P1GjXiwyUOXZvgUxzhM
taAZPsW4V6FDaIZP8bJup3E0w6e4vmfFdJrhUxR8sFyayN2f1Il1c1K8aYZP
USU1MTiRu1+pE89HSg7RDJ/iIflbF2mGT3H9tGd3aIZPsXn76Kc0w6d4usT0
M83wKf5o8ylJ5O5vGkS2Q78WmuFTdLKc1/kGd7/rSIxzrzOmGT7FSQdUhtEM
n2KKR9RkmuFTHC06uoRm+BR1V/Xwoxk+xbDJPffRDJ/ioLXnLjI/z/oUT72L
S6IZPkWfi8J3zM+zPkUtTfcS5udZn2L5kq4KNymGT7GhfLYezfApmlkOHEIz
fIr5kVddaIZPce2jR2tphk8xcs768Jvc/VaTKLF8cZFm+BT3K78ib3L3X01i
68+ArzTDp2idnt9MM3yKRi+qet6iGD7FTVapDjTDp7jU3mUBzfAp/llydtst
7n6tScw1v3uWZvgU6/sceUIzfIrXLByLaIZPcWv9S9Xb9P2U9Sl6RFrb0gyf
Ykvbmlk0w6dYvWXfNprhU+zgcjzmNne/70Ic/Rf1mmb4FNcWBdfTDJ/ixuK1
xnfyuP8PEIeezZhKM3yKC/3HBNAMn2Kd9shYmuFT/JQ/MYdm+BRv2q5Xucut
F10J4tgde5rhUxyTZuB5l1s/uhKOe++eoxk+xesV2z/QDJ/i/p5havcohk+R
XPJyNM3wKWaMcdtKM3yKf7xG3aUZPsU+KVsqaIZPcalDd5v73PrTjXDvrb+W
ZvgUqz8djqUZPsUebTtLaYZP0WpFs80Den1gfYqdurRuoBk+Rc8R0fdphk+x
Zm5mK83wKZ7VjHV8yK1f3QilCQ6HaIZP8X7P3V8fcuuZFrH/92nrJIrhUzQa
GxpAM3yKI1QcX9MMnyIxtdLwEX38rE/x0fr9fjTDp1is1ifrEbf+UT8veGOR
nMf9f5DQDd0bmsyth1rEvNa1hTTDp9jVduvo/+j1ifUpOho9u0QzfIpxVm4q
KfR6z/oU/cUT19MMn6Kj15mcFG791CZK/ywf9ziP+/8o4aF44/Zjbj3VJlru
R5iQFMOnqDpN+RjN8CmO3j64o4hi+BQfTTAOpxk+RZPuhfJP6ONnfYo1d4J3
POHW3+7EQxdthdQ87v/DhOf2hPBUbj3uTrwY6dYpLY/7/zLxum7QCZrhU+y3
Y4JFOsXwKRYbxj2kGT7Fz1HrnZ/Sx8/6FDcoxRc95dbv7oSH4abgZ3nc/8eJ
Cx2+GmZw67kO8XVuSxrN8Cm+s/uz9jm9vrI+xS5THmi/oBg+RXNyRzrN8Ck+
dHLbnEkxfIoPbZb2e8mt/zrEfeH1EprhU7QrdY19lcd9foAwt/Hyep3Hfb6A
cDvfc2gWvT6zPsXhOzYJ3lAMn+LCq0c/0gyf4rxjZ+LfUgyf4tmAK7vf0cfP
+hTX9n2z5n0e9/kI4tOwoa7ZedznJ4jyvKbhH/K4z1cQLVoj+37M4z5/Qbw5
bWD6iWL4FAdUphh+ptdr1qfoMYMwyaEYPsXKTxnWufTxsz5FTTd/hy953OdD
iLwTfi55edznRwgD4z9r8/O4z5cQa1ZW7/uax33+hJiZQt77RjF8ii9W+RYV
0Os961P0PjpSv5Bi+BRnrR8z/wf991mfYki3G+d+UgyfYknMjb+/8rjPzxBz
p3iP/p3Hfb6GiBAany3O4z5/Q/hmiBVKKIZPMcZRc0MpxfApvhDeKCqjGD7F
tW7yy/9RDJ9i8kaHsnL6+FmfYsyhAwGVedznh4iy1qHaVXnc54uIoLGrH1bn
cZ8/IrrYua2ozeM+n0TECpz16ymGT/GApd/XBorhU5yxVyu2iWL4FNUDVga1
UAyf4p2k60va8rjPTxEvw8yc5fK5z1cRQ852H6+Qj/dXeoT5rDQnRYrhU1x5
wHtuB4rhU0x7v3qTCsXwKd6aWnVajWL4FAf8nvteg2L4FIvsS7Q65+P9mD6x
/rZ4eReK4VNsjkhN7ZaP92f6RPf8hH7dKYZP8ckV5dgeFMOnmFFgNlCPYvgU
JwYsyTSgGD7FGP8uPoYUw6cYUR7dxyQf7+f0iQ06E8VmFMOnOHJR5AvLfLy/
MyCcPTJuW1MMn+K1AfMS+uXj/Z4BcbMlLmkAxfAptgWa5wymGD7FE3nDVO0o
hk/xwGNn5+H08bM+xefuuTGjKIZPcdqFqZpj8vH+0IAoUjU9OJ5i+BSL/7w3
nZiP94u9iFi3z1lTKIZP0XDFzUhXiuFTrKgpWD6TYvgUfyqUTZtLHz/rU3x2
at5sN4rhU4ytue+zJB/vL3sRUYGHri6nGD7F0zVba1dTDJ9i0BaVhV4Uw6d4
/ML7b94Uw6c4f59vgB/991mfol3DwUEBFMOnqDP3ufIOiuFTtC5JbQijGD7F
lS+slSMohk9xbqfbgw7k4/1qb+J8vkpQNH38rE/xX1BxyQmK4VPcEqrqe45i
+BR7v+xndJli+BSVEvQq4ujjZ32Kn9VPFNzMx/tbQ+Kw96bq+/T5YH2K6tY7
rFPy8X7XkChZdnh3Gn1+WJ+i59gI9UyK4VNMUXW895Y+X6xPUaFfQvhniuFT
VAy8vuMbff2wPsXLdgNjivLx/tiQaBpmV/WXPp+sT9FI5ZFHTT7eLxsSBR0f
dWmhGD7FhqtEkeAr9f6V9Sk6T3crVqcYPsWPL4x0tSiGT9FpQHyAPsXwKaYO
NdA0+4r314aEmcOZz30phk9x2aYF2UO/4v22IXG9d6QiQTF8ir7nfTwnfsX7
b0Mi6oazxgyK4VNU3elR5EYxfIqdFA0bV1IMn2Ju8TMnb4rhUzwrTvsYQDF8
iut0Qi+Ef8X7dSNi4F3/hEMUw6dIPjRqPv0V79+NiLqvgn3XKIZPsWNOgvtd
iuFTLIt4ECiiGD7Fz8LUwlf08bM+RcN8/wO5FMOn2Ff34O7fX/F+34hITHmW
VU0xfIrmOUXL5L9h/mNEXG8STexMMXyKGv5DQwwohk9x6kXbzjYUw6for3ah
yoFi+BQLnkT0m0QxfIqfTzekz/uG/YIRkeOn8HANxfAp2vi/Ut36DfsHY6Lz
wl3/RVAMn+Luxxven6IYPsVzbtnOCRTDp7hirfIAkmL4FI/m+Wx/RzF8ihl3
9tj9+ob9hjERMSfLvZ5i+BStC961qBVg/2FMjPYYrNGbYvgU1QMuRw2iGD7F
9HG/opwohk9R1FnUeRHF8CkePNhDYxPF8Cm2OX6LiCjAfsWYcPrW9cAFiuFT
NDjwQi+pAPsXY0ISajH4HcXwKQYIl+eVUAyf4jvFTC3B90oSPsWrY+7/1KcY
PkU1uZOTh1EMn2LK5CaX6d+x3zEhShI21HhRDJ9i99PXR0R8x/7HhLhSsc7m
KsXwKT5bFJ2R/h37IROioF6960+K4VOMPpffWaGwkoRPcdkh06dGFMOnWPlD
d+gYiuFTLFdVX7WMYvgUS5YvdttZiP2TCUE+O9bzGsXwKbYoulx5WYj9lAlh
scdBsZJi+BQLflnZa/+oJOFT7LlGY9JwiuFTnC0qHr6UYvgUy/f+6BZBMXyK
4YrE59s/sP8yIR6ecd+bTzF8ipXxGUOUf2I/ZkKc7tY1fyDF8CnG/5ULW0wx
fIphI30H7acYPsWJcd6VyRTDp5jRV+9JGcXwKeZ8SLqu/wv7N1NiXmDS/akU
w6eYdzzuT/Av7OdMibaqMU73KYZPcWvAovwyiuFTNNeSizcuqiThUzy3dPrj
+RTDp6h+5VrPaIrhU7xyMOh5VhH2f6bEBrPtb9R+V5LwKeac8Bvm9Bv7QVMi
YvgqlV0Uw6c4Z37ApAyK4VN0H6rRQbW4koRPcUfVhbFTKIZP8UdEjfohiuFT
NH37d9XnYuwfTYmLKy8v6f2nkoRPcXamh2T1H+wnzQjzOU+c71IMn+KlWW6z
5EsqSfgU12j0MXSlGD5FrU+THp6nGD7F1OEGltUUw6c4W2vI1gml2H+aEQuu
uSedoRg+xetfEiprS7EfNSNez3K3di2rJOFTHPBY3je+DPtTM8K4ZEau2t9K
Ej7FSz0WLvegGD5FoxHLjbMohk9Rbmh170H/Kkn4FHuZ56w5STF8ikOSzDsq
lmM/a0YMDbTX2UAxfIrBDneOfCvH/taMsJy+46hLRSUJn6KhUY5FGsXwKa5a
PWqufWUlCZ9it0dhQ29TDJ+id9nLd33FlSR8ip327bSPF2M/bE7EuvsG9q2q
JOFTtCm5nXCrCvtjc2JdftwXu+pKEj5FzRRD7TSK4VPUXd5/nWtNJQmfot9R
l/rvFMOnuOqsS+qm2koSPsXEkkWF6nXYT5sTe+LVVl2hGD5F7z3EynH12F+b
E5dGulYVUQyf4sjp/3rtbagk4VPs/r6/3ODGShI+xeGKp+K+UwyfYqGV9qBD
TZUkfIryE6oTxzdjP25OzP1eO6iNYvgUi99NznnUgv25BfGpZ/TtgFbq+Fmf
4vU7BblEG/brFsTvVXdWqEmo42d9iml3VNflSLB/tyCWXpmpfl1OTMKnWJcR
NDtEXkzCpzhcsWr1IgUxCZ+i2okDbkKBmIRPUVH1v8lmimISPkWXrm7TNJXE
JHyKgbGfd8t1EJPwKXo36HWqoxg+RXf3M62VymISPkXxznmbxCpiEj5Fn+m5
B+pVxSR8io4dB60TqItJ+BR912r009YQk/Apnrt0utymo5iET3FgdOKbSZ3E
JHyKI75cFK/rLCbhU3zQ7O17QlNMwqeYdDBxW2YXMQmfoo/Prj4K3cQkfIqr
Kl6cJbTEJHyKqkq/JDu1xSR8ijlnf294311Mwqd4Om9Xd/MeYhI+RXKuWfdg
XTEJn+LKsGdHfvYUk/ApHqrr9Z+zvpiET/Hpu4M3SQMxCZ/if9a2p+x7i0n4
FEXbRTHJhmISPkUL0yd1443FJHyKr3JWJOeYiEn4FE2mnDXYZCYm4VNMfKQz
sYeFmIRP8UO0cO1TSzEJn2LlQMfEACsxCZ/i7mNGY4fbiEn4FFuJg3MU+4lJ
+BRPqevrfbYVk/Ap+poZPL4zQEzCpzhfO8X75CAxCZ/ikE+Nq/YOEZPwKe5V
ic0OHyYm4VPcOjzgzz57MQmfop6L5MuZ4WISPsV68eXvSSPFJHyKG4c/tS0U
ikn4FKeuOC3pNkZMwqeof2XO7unjxCR8ikq2WoIzjtT5Z32KPV1+xVY7iUn4
FKMeZz+YPVlMwqe4Suvv6mfOYhI+xW+r7ZvGuIpJ+BT/s3gT+2q6mIRP8ZnW
6/vLZolJ+BQX7lzurjJXTMKn2PP919JH86nrn/UpLhOcPRKwUEzCp5ibbHN5
0hIxCZ/iw2UOiyyXiUn4FK2PX+mgvVJMwqd4vDC8SHONmIRPseVO37H6nmIS
PsWZ/w1YM2y9mIRPsS3Q9+JSH+r8sz5FjbG2w8/6ikn4FF2XineU+otJ+BST
vt5OnbBNTMKnmLYgx/V+kJiET1Fp+8jAoaFiEj7F2cdGnXoeLibhUzRLS5V4
RohJ+BS/L3aUN40Uk/Apev8rqv93SEzCp9joumbkyyNiEj5F8+0uff87ISbh
U9QJ/2L65IyYhE/xtLp+6JcLYhI+xSA9hViVK2ISPsUxq5Y3To4Tk/ApGn3v
khuTKCbhU+x+41titztiEj7FweG3fx5/ICbhUwxzPPZj8H9iEj7FhpqMHn9E
YhI+xWf1ZO3tp2ISPsVr0ZPKjmSKSfgU112N8jr0RkzCp6i8a2D15Q/U8bM+
RfNO42qzc8UkfIrjkzdU6BWISfgUD36RX7L9l5iET7HL9cqM5hIxCZ9i+rq6
uOgKMQmf4piZpw9MrBWT8Cn+Mp8s6dksJuFT7H1rfriqfBUJn6JZsuFdbeUq
Ej7Fa5GSnkTHKhI+xeLfG133dKsi4VNsHWj8T6xbRcKnWN/p576thlUkfIov
PmVlmVhUkfAp6g5xmlXet4qETzEkUunZl8FVJHyKin10M0uGV5HwKfYpr++o
P7aKhE8x4vL20T6Tqkj4FLPCanX+Tasi4VOMEHdx2j+vioRPsdC1bu8M9yoS
PsVcke0FYk0VCZ+i7rFbTrO8q0j4FM2CsxyjtlSR8CkGGNsuawiuIuFTLOr4
bPXuiCoSPkWDBpHZ2MNVJHyKjoLNHn1OV5HwKc5XnNlpxOUqEj7FKZdFRQGJ
VSR8imMnKr8qeVBFwqc4/uSQs+FPqkj4FMvjmobPeFlFwqf49kTwLtePVSR8
ilOvOq0IKqgi4VOsvF2T/L2kioRP8VYPo02+NVUkfIq3yqz9R0mqSPgU7xxo
uzNCrZqET/Hxg/da3trVJHyKPh+rd+cbVpPwKUarBkqCbKpJ+BTtr3db7WZX
TcKnWLXj7G2fcdUkfIqTXzVmpblWk/ApOjhfi3ddWE3Cp3hwdbBDz7XVJHyK
my64rTTaXE3Cp5h98pH+qrBqEj7F5V88nP4eqibhU+y3d8j7W+eqSfgU5YM3
nX+YUE3Cp7gn9fFR+f+qSfgU1xSGHtmfWU3Cp2jkEb9lYW41CZ9iRYqdvs+f
ahI+xcrIgmmv6qtJ+BS3e8WXeirXkPApPj9w9tZMnRoSPsXsgU6eYRY1JHyK
yR/WfWkZVkPCp2i2P/7eY6caEj7FuNSutzLn1ZDwKd73y/I38qgh4VO0m591
K21bDQmfYvCntY23ImtI+BQP2GgW/T1fQ8KnqJdeKu97p4aET1El6ciHSc9q
SPgUZ1x/mbMut4aET1H8Qje48G8NCZ/ibsUjQy/J1ZLwKbqPOzT3rlYtCZ9i
WND8Edp9akn4FN94Vtg8G1lLwqdofDhlbcb0WhI+xWPui6x1V9eS8CkGVc88
kRxYS8KnmKHzKjvxcC0Jn2J8n5nlVbG1JHyKv4jzlbtEtSR8ioOGjfnk9bmW
hE8xvHV5ZEx5LQmfouf9sGbrDnUkfIrVaqbVgl51JHyK6/tvH2kztI6ET/FR
jyFHYqbWkfApVjs3X/FcVUfCp+iuYN8lbEcdCZ+ib+n1ZaUn6kj4FOvD5Huf
u1NHwqfYFu5x98LrOhI+xcQh/XaKi+tI+BQrIi1/7FeoJ+FTfO0wW93PoJ6E
T1GyYLJtrF09CZ/iFO+4teYz60n4FHecjM74u76ehE8x6JbWyOa99SR8imNe
7Ex0vVZPwqcYmV5bWpZeT8Kn+P5jWPzLwnoSPsXnn1OPlbfVk/ApVuxVHz5D
v4GET3FC0Y+ODfYNJHyKG85M35A3p4GET3Hdiklxzb4NJHyKM7spls2ObiDh
U/Qc5uVUdruBhE9RL+LY4/vvGkj4FB9fHGD7oLKBhE9x3lJV99LOjSR8ihkb
TkicbRtJ+BSH9bx0smBqIwmf4vrUj5dPr2sk4VO0UtnpHxLZSMKnaHtwnXNk
YiMJn+KCSQfHpGQ1kvApRn/pPE+jopGET9H24iBf/85NJHyK05K9FrXZNpHw
KbqpbCFPujaR8CmmT91tPsm7iYRPcWufXUqqUU0kfIqX/T1vZ99uIuFTXPTh
zKor2U0kfIrH1y4bF1jTRMKnOPOch/NM7WYSPsVnDxd6WQxtJuFTVPm21bdq
djMJn2JO1pRetzY3k/Ap2mxzV1l8vJmET/FnQLeU+ofNJHyKVxcuuuGX20zC
pxi3gBzxubGZhE+x2MQ4UatnCwmf4ushX+ysHFpI+BQf+sdKus5vIeFT/CL3
sVvmlhYSPsUfkyf6TTrRQsKnaLHvTY8DD1tI+BRnls4qiPrcQsKneLRsygXX
uhYSPkUDD33rNK1WEj7Fhxm3hUUDW0n4FPM1Bpy85dpKwqdoUXG/wnhdKwmf
YvCmaeJBe1tJ+BQnKHWeWnC1lYRPMWnT8Hu901tJ+BSLiWc5FQWtJHyK9r8+
rJ/U3ErCpxgaGWJv1b2NhE9xT9tryZ7+bSR8itu23ju5fFIbCZ/ix+47qu8u
ayPhU1wbNVDFb1sbCZ9ivx59Ky5Gt5HwKY60Lf8yNL6NhE8xpVudQd+0NhI+
xcUX0vsF57aR8CnGlZRe71fRRsKnmLTPcskARQkJn2JV3V7HnT0kJHyKrS/3
RprbSEj4FL3UO5/vIpSQ8Cn++jW399hpEhI+xY7PX1U+WCoh4VPcJQga4bVR
QsKn+GN0uPeSUAkJn+IhD4WJB6IkJHyKKwpfP68/LyHhUyy+kzX+eKKEhE9R
c8G3FeuTJSR8iopHhEbbMiQkfIoxbqfSUt5LSPgUu64J+jvoq4SET9FmwvwD
335LSPgUY75WVaVUSEj4FA9L5t98Xy8h4VN0jlh0y0AiIeFTdBtir/NWQY7z
KQbM1vqUoCTH+RTfDO/RYqkix/kU7wysjRqjJsf5FCMPOD9tVpfjfIqucZfy
Z3WU43yKj08aC6d3kuN8ikIrJ68qiuFTnH/XTzKssxznU/yR7XvJlGL4FF0f
/9F9RH0/fIo3tJ4MaqJ+P3yKy5LuvvmtIcf5FA2K//scTD0e+BQfusWMeq0q
x/kUq8WxrZnKcpxP0cxtRNdA6njhU3RwzQ4oop4P+BRrI0rsO8jJcT5F04lD
olMbJSR8iptzXk8RV0lI+BS7ZY3cdbpMQsKn2CuvvPfznxISPsW/8ft/bs6T
kPAppvX8tO8GdX7hUzzS4WaqzwsJCZ/i6L8nuz8lJSR8ihPWrBDE3aPOP+tT
XOXX96/pdQkJn+Kiw5f17KnrDT7FxE8n00qiJSR8ipmnH7TY75GQ8Cle9dv+
zCZQQsKnmNfgr/x0g4SET1HO+Oh+peUSEj5F/753O4lnS0j4FCf+nNYnYqKE
hE/xwPVlK7KHS0j4FD0qnIa86Ssh4VMMivpWF9RbQsKnOPTg9ZpiTQkJn+Jz
gdkqVQUJCZ/iBG1lv99VbSR8ihprRfbBP9tI+BQ1c//9l5fdRsKn+GPQr9Z6
6n4Bn+KKqvGVn++0kfAp5h28uD3wUhsJn+KTOQb7SqPaSPgUpxrr1hmGtJHw
KW6M+X3E2LuNhE8xwddnjHhxGwmfoo965bvIqW0kfIoFx7brtY5oI+FTDL6S
3jDSuo3zKZpZBk2YodvG+RQNj8iVjVJu43yKufdPv1aobeV8ihVka+H5H62c
T1GwZLGp3ttWzqf46lb8qY0prZxP8XO37fPj41o5n2LkxJqgjGOtnE/R8dg6
u4ywVs6nOL5W93GCdyvnU/T7O2de4KJWzqcYY9WyxG5yK+dTPLVkiUPhsFbO
p3g0cuq8raatnE/x2oJUYYcurZxPsfJWSOCu1hbOp7iXOHJDrrSF8ylad4oM
2vSphfMpdr2YcrEotYXzKX6KIXJn32jhfIrfTWv+Zp5q4XyKaV+n3Ry3u4Xz
KUbXDWt9tqmF9ym+OHdnpnsL51NMsJnwsNK5hfMpzoh1qT7jwPsUtbM/TV1s
wfsU/zyLuDdMi/cpuu4c2cVKnvcpvo3eMtG+vJnzKd5t0x2zOq+Z8yl6LSrO
TXrezPkU8xYPL+l/v5nzKY6/d514e6mZ8ym+G5Ry9eShZs6n+Nb3XF5UUDPn
UzSzEu9P9uJ9iv6/9y3TceN9iloOi6qvTeJ9iiGho5762PM+xWTFXNfNlrxP
sSjySMtDHd6neHLQHn0HZd6nuG6Op7ilronzKa67cOSqoLiJ8yk2zmmc5fq5
ifMpmubYtP7KaOJ8iqvrvcLTHjZxPsXuLomp/2J5n2Lq8YtrVpzifYp3fD71
sNnP+xRzNJ5OHxvE+xQF2+sD4715n2LnE31+rV7O+xTLpvvd2jKH9ynebdhX
XTCJ9ykeCa88fnoU71N8eHXMhpsDeZ+iTeMpC30L3qcosque/F2P9yn+dTji
1KrJ+xR/z7+xcmMH3qfo617+akxLI+dTTDg6KMijqpHzKT74577o359GzqdI
tIyzfF7A+xR7bDu8ufkT71Mc+r1TengW71M8t+PJ0jXPeJ9i/Em38IuPeZ/i
hpkPhAMe8D7F8gvrt2vd5H2Kmx4mdJkcy/sUNSLUYrMv8j7FuctOfIw/zfsU
1x7QUv94lPcp+uyyuTDpEO9TrK5u+KC+j/cpLnCNyOy+i/cpTvx+MnJNCO9T
PFjn1kNhO+9TVLq2fPK3LbxP0VwY19jsy/sUvV5dLJrrw/sUz0V7pFet432K
OgZKRIYH71PcpXWyMXs171P87pS1t/tK3qco3Ntl/75lvE8xbWXVoUHuvE+x
wzBPW9XFvE8xZIlNq9pC3qeoMznz2NAFvE/RLfnfxT3zeJ/iisOLX8rP5X2K
f1PlXpyezfsUNd5eWjJ3Fu9T7O/9dMXAmbxPMbGr0X+WM3if4servebZT+d9
imkzdcYvncb7FM+PXX/6givvU4wmQg/WuvA+xXDHNavdXHif4qDnocEfpvI+
xa3FxS5uMj7FGZuOLapy5n2KzQUHXI448z7FerWbeWNlfIrDu2x+3zKF9yn+
uHFWl5zC+xRDhNHxe2R8ii8isk8tkPEphraZawyW8Skqpb4d0lXGp9j15vll
tZN5n6LmkyZxvoxP0ffNO+fnMj7FUQtPVt+X8Sm++ma37pqMT7Hbr/JZp2V8
is39J7lEyfgUXx7voRYh41McariMCJXxKc6N9LkXKONT7D2iYPAWGZ/i/v0J
h3xlfIrXg/0v+8j4FMMvx7lskPEp9t78bNM6GZ/iIUlKq6eMT9GbnPfZQ8an
2OV2onitjE/R6/1FoaxPceqaoPtrZHyKX/YfdJb1KS549LZ1tYxPcdiTc09k
fYrr34ZGy/oUl8nX+Mj6FK3eWs2X9SnuGyXnJOtTrOmZ6SDrU+z4Y/QAWZ/i
6LD1VrI+xdKex81kfYp6JbbGsj7FP1vf9Jb1Kc57YdXOp6h2VK2dT/FMtWM7
n2LjhrR2PkXHQo92PsVufQe28ykGBWu08ylaDqpp51N8kvirnU/x3MK8dj7F
pMWf2vkUk+3ft/Mptqq8a+dTXHzkdTufYu2J1+18irHGWe18ioumZ7XzKe7u
8qadT9EpPaudTzF+xZt2PsWTBm/b+RRrzN+08ynqxkt/HvOM58MKTq7R0OP6
EGTTvndt33W4PoTh4urXC0y6c32I/16rPC4s1+L6EHW74xyrFbS4PsS1tRMe
K47rxvUhkl4mzEq91JXrQ9g5eT1O1e3K9SFG2v+YG3u+C9eHWGbYq+/HwV24
PkTrnIdWd7M1uT6EoC6u27IATa4PsWXg4n2brDS5PsRBPRP7U2Rnrg+R8azO
wWBIZ64P0St31yrlu524PkRC1N6eg4d34voQc1RX+N180ZHrQ6jaRTneWtSR
60OUPXZPi2jU4PoQ+4ZWu8Wd0OD6EMeNBzcfGqXB9SHO1G+f+qFYnetDXI64
XtrliDrXh0g4frKpbrw614fQHttztX2TGteHODby/MJjt9S4PsTaGSadPnmo
cX2IqKBRd0WWalwf4tDiGSkWf1S5PoTz8Vad77GqXB/i5kvdc6leqlwfonh3
j9PXB6lyfYiMg95uW5tVuD7EzBlFnzSfqnB9iD3kj4UzDqpwfYiXfqVulgtV
uD7E8Em2vf2tVbg+RFIvpbM2zcpcH+JXbcWsAa+UuT5E7d65RhvPKnN9iFen
tXt891bm+hCzj/bcuMpRmetDrC57sLFRT5mbZ1y/W+G8q6oDN894mL5RW5DZ
gZtnXLomjl98sQM3z0jMWPjgYEAHbp6hsrMxImJWB26eMWh8rtmY/h24eYbB
1/smCeoduHmGcPPPu0+Klbh5xuzjA476pStx84zZr++qpl1Q4uYZ617YvT0b
pMTNMxb6zTJRWKTEzTOWZ6jcLBqhxM0zHFVTD43RV+LmGQ5qr527tihy84yg
zI5vpuYrcvOMndsl7lX/KXLzjAGHym7Wn1Hk5hmvFVxE84IUuT5EufLKsm7u
ilwfItD083ejsYpcH6JgkP+5IDNFrg/x/pvlxj4qilwfwrD8sVivTMD1Ic7e
l2+YkSXg+hBZkbevZN0ScH2I9LfnF+85IuD6EN/XPE8N3iLg+hCLF229fm+h
gOtDXK2P7GsyRsD1IXYevBD13FzA9SHOmcyeE6Mu4PoQ+fnXLO9VKnB9iNWK
ToWNHxW4PsSwqw3h3skKXB9iwtIOTnoXFLg+RO7Dx/514QpcH2Lc/IaDCl4K
XB9i4IMrfYQzFLg+RPX4rU3X7RW4PoTZu/2fnQwVuD5Era3RDW1lBa4P0SfT
fVfXcnmuD/Fh5uhtwo/yXB/i8sgFKaf/k+f6EJVTSvZaxchzfYjuOs/tSvbK
c30Iomyvce5Gea4P0Un+6p2mBfJcHyIq5cKSqePkuT7EhqYVVz7YyHN9CK0p
Z1UiteW5PkSeq5VmQBvfhzDWj514ulhOhHmG1fue46reyokwz7AJP3kg8JGc
CPOML4sH/DcqRk6EecbmprS5QyPlRJhn+Gb3rFruLyfCPEN/a4euL5fKiTDP
CFA5P2qNs5wI8wxy2JVGoZ2cCPOM6db1pIuJnAjzjB9Z5qonOsmJMM+gtkuR
djUSbp7xoCHq1Z2XEm6e8Xhl8ImYSxJunpFd3/W++jYJN88YXnnhc8lMCTfP
6H5n4TVhPwk3z5j/9n1GRxUJN89objr6cuaPNm6e8W6oFqGd0sbNM5YMXRfr
cryNm2ek3tkWpripjZtn7Fn/ccJg1zZunhG/8PvyAps2bp4hjq106qDWxs0z
dEYsXBRbzPchQi4c7vjiaSs3z5DbYPh4RUwrN8+w3Hftc1BoKzfPuNjpTarO
slZunrG1RFDad2wrN88YmzPsUapJKzfPSDvmc+mTYis3z0j95KS79jffhyh7
YXs48Dnfh3iTFL+vy3W+D/Fj8eKd5pF8H6KDy2+5FO8Wbp4xQftM+MdZLdw8
45rx4AsbHFq4eYZikfG3yN4t3Dxj9o+aV/2VWrh5xvs/Pm2zy/h5xvH/YgUK
7/l5RseaN54Dk/g+xNK/Gs//nOf7EPlyJufN9vB9iH1+kq0l3nwfYuTxgTmD
F/B9iNkl021Vxjdz8wyH8VPLl9k2c/OMOcbxm516NnPzDCPTdMP7Ss3cPKO3
z1/bBDE/z3g3+dKXvt/4eYZX4IOxdi/5eYaG58Ytrx7y84y9/lkbS6/w84zz
J651jTrCzzOMGrvpp4Xx84xBO286BG7i5xnzRxi0kMv5eYaccuibiFn8PON5
/gjFr458H6Il9fzze3Z8H+Ju33+WWtZ8H2Kv3KJO9QZN3Dxj6wzPUQu7NHHz
jMcZw+ePV2ri5hlCdbtvCY38PMPh6S+jI+X8PMP6V+Gcxp/8PONwpllkTi4/
z/hxYl1i/7f8PKOnQ9l2yTN+nrE7XP/SmMf8POPn5PLT9ff4ecbtKOUsvUR+
nqH923VL/BV+nrFb/kb6lXP8POPizYpHyif4eYao/2/nV1H8PGPDlztzxfv4
eUbUdvuLG3fx84z+REKBSwg/z1Bb5/ogJJCfZ5RPIdJUtvDzjNMX3aK/beLn
GUHEqHty3vw841HSsAQPL36e4ThovkB/LT/PyFbxH91pFT/PWKbcu37Ucn6e
oSgI+y/OnZ9nDAicN2TqYn6ekRe0t5v5Qn6eUZ37Rdd2AT/P+D16eq+V8/h5
hlXwQY3nc/h5xvKaH8XTZvPzDFGIzWu5Wfw8QzfiSM27Gfw8Y9ZghTup0/l5
Rm7ZlIC30/h5xsuvYwsaZPoQVz6tPmjvys8zwpM2Ljnows8z3noeH90s04d4
VH/I0V+mD9FR2/ei0lR+nqFq43ztgkwfwmvyrsxJMn2IFWq2JyUy8wyvEvln
j2XmGeaVC3V3ycwzrDZoBsyRmWcM9lD720+mD3EmVLJTYwo/z3CvqtlSITPP
sNn7tNNnmXnGn4Rz51Jl5hnf3wafvCUzz+jQnLT9ksw8Q1/FM++YzDyDmGg8
NVJmnmGwziM4XGae0dlzt/UOmXnGgnE2HQNk5hnGi10q/WTmGS1Xda5ulJln
OIg/qnnLzDOGyek2r5OZZ2zo/8nNS2ae4T7sqq6nzDyjxFW/t4fMPENb3XiR
bB+iv/OWTNl5xqZ4Yr5sH+JwxH6lNTLzjH8nuj2TnWckr8w9KjvPqDnbsFF2
npG3efV82XmGvu27CbLzDKdFqxxk5xkuFa/7y84zxua19pGdZyjvG2gmO8/w
XPDFSHaeMWVtRG/ZecbAjzXt5hni/YXt5hkzAi31ZecZCuMT2s0zbDXd2s0z
bnWxaDfPSM1T1JOdZ6QpVbSbZ+RWfG83z3jzuH0fIqrmQ7t5xnHBp3bzjGjP
7HbzjGHX3rWbZySeeNtunhFV8K7dPGOl/vt284zqpnft5hkC7/ft5hluS7Lb
zTOOj8xuN8/Q0c9u14eojhpprbgTfW09UewXKaMPoWY6imH0IYzXSxl9iMZk
KaMPcUJNyDD6EJ0XSBl9iBUJUkYf4rI8wTD6EPlzpIw+hPZNKaMPsVBtNMPo
QzxeKWX0ISY8lTL6EALzMQyjDyG3R8roQ0wulzL6EFWzxjKMPoSiSMroQ0Ta
jGMYfYhzp6SMPoRjx/EMow9xOFjK6EMcaZAy+hCLfBwZRh+ipVzK6EOErJvA
MPoQkkopow+x28+JYfQhbCRSRh9CEjGRYfQhuvWcxDD6ENvjpYw+xLQxkxlG
H+JCnpTRhwjzn8Iw+hCddJ2l55/tQ8xOkTL6EN4rpjKMPoRfFxeG0YfY/kTK
6EOc83VlGH2Iqr7TpH+f7UMcLJUy+hCHr0+Xnn+2D6HtPYNh9CH6D5/JMPoQ
8mqzGEYf4tJXKaMPMej+bIbRh3hzeA7D6EMc9pvLMPoQ5xfNk55/tg+hPWW+
9Ppj+xBdhQsYRh/iwTA3htGHsBy6kGH0IXY6LGIYfYiacYsZRh/i6KwlDKMP
EeXpzjD6EJ0jlkqvP7YPMSBxGcPoQxjnLmcYfQhV9ZUMow+hOW4Vw+hDLA1b
zTD6EH1erWEYfYhoPQ+G0Yd44+Mpvf7YPoTyey+G0YdYb7+eYfQhhsZuYBh9
iP1GPgyjDxF7cSPD6EOk2PgyjD6EhPRjGH2IK27+0vPP9iFKFLZKzz/bhxDc
CWAYfYi+XoEMow9xaUAQw+hDxMgFM4w+hNeXEIbRhyDIMIbRh1h4I5xh9CFU
r+9mGH2IPbcjGEYfwvjZPobRhzD4Hckw+hBpXQ8xjD6E+5TDDKMPMe7wEYbR
h3hUfEz699k+hPakk9Lrj+1DxD46zTD6EBn25xhGH+JFxgWG0YdQXhHDMPoQ
+V2uMow+RExWLMPoQ4hOxTOMPkTklhvS64/tQ/iuvi09/2wf4svqewyjD2Ea
8JBh9CHIc8kMow+h+/kxw+hDnDNKZRh9iGdBTxlGH0K+6rn0+mP7EC/8XzGM
PsQJrbcMow/x72k2w+hDOO7/zDD6EJYeeQyjD9FjSQHD6ENc8PzJMPoQUw8V
M4w+xM2sMun5Z/sQC8wqGUYf4teRGunfZ/sQvw0bGUYfQvKslWH0Id7tVrCh
GX0I+VXKDKMPYbdUg2H0IUwCujCMPsTG290ZRh/im4o+w+hD6AcZMYw+xD9t
C4bRh+iSZcMw+hCu1wYyjD6E72U7htGHcH02imH0Ie6rj2cYfYgQv8kMow9x
SHk6w+hDvCDnMow+RNfzixlGH2JB7EqG0Yc4le/FMPoQzx18GUYf4nf6NobR
h2gICGMYfQgN930Mow8x2DeaYfQhdiedZhh9CEvbywyjD+HwOYFh9CFKb9+X
Pn9sH8IzjZQ+f2wfoln1BcPoQ3zZ9Z5h9CGmj8pnGH2Ie/1+M4w+xML5lQyj
DxGb2sQw+hBKa5T60ow+xM+pmgyjD/Gfrx7D6ENoF5gzjD7E1n0DGUYfYkfQ
KIbRh3ieNIlh9CE63FdhGH2IqBvdGEYf4mBpL4bRhwhbbcUw+hBy1kMZRh/i
9KAxDKMP0Rg6tS+/3iuL8r602fDru7Lo4gnVvvx6riwKOK7Vl1+/O4h+5/Tu
y6/XHUSr3awZRh8iynQYw+hDtA0cyzD6EM57XBhGH8K2j1tffn1VEs3VWsMw
+hCpty/LrJ9KooWrrsmsl0qinjbXpe+P2D7EPPlEhtGH2FZ8U3r/Y/sQpd/u
SO93bB9C+c99mfWNet8reCSznlHvs/qnyKxfAlGCt0i6XrJ9iPSnadL3J2wf
4nbfDOn7EbYPURWbKb3/sH2IJocshtGHcCx8J7O+KIhmnfkos54oiOLW58qs
Hwqi53O/yqwXCqJh8wpl1gcFUZh3kcx6IC+atm+A9OfZPgQYfQgw+hBg9CHA
6EOA0YdwYRl9CFeW0YfA19GHwNfRhwCjDwFGHwKMPgQYfQgw+hBTWEYfYjLL
6EPg6+hDOLOMPgS+jj4Evo4+BBh9CHw/+hBg9CHA6EOA0YfA70MfAow+BBh9
CDD6EJNYRh8CjD4EGH0IMPoQYPQhwOhDgNGHAKMPAUYfwhGPj+1DgNGHGM8y
+hDjWEYfAow+BH4efQj8PPoQ+Dr6EPg6+hBg9CHw+9GHGM0y+hAEy+hDgNGH
wPejDyFsd32Wk6PaXY88ow8xnGX0IezbXV9lHKMPge9HH8KBZfQh8P3oQwzB
8832IYayjD7EIDw+tg8BRh+iP54vtg/Rj2X0IcDoQ/Rrd35+kn1wvbB9CAuc
X7YPYYnHx/YhjFlGH8Kk3fP5jezFMvoQvXE+2D6EXrvn5wupg+uZ7UP0wO9j
+xDdcD7YPoQmy+hDaOB+x/Yh1PH8sn0IZZbRh5BnGX0I+XaPJ5Ns2Sv7+ssg
61hGH6KWZfQhKvbK/r4UsmSv7ON/QBaxjD7EN5bRh8hlGX2IbJbRh8hiGX2I
5yyjD5HKMvoQyXtlr58Hwrssow9xo933PxHGsIw+xJl2jz9DGM0y+hCR7Y73
tTCYZfQhAva2e/6F6/fKXm/ZwlUsow+xgGX0IVxZRh9iNMvoQwxlGX0IC5bR
h9DD72P7EGo4n2wfojWC/f1sH+JvRLvrW/g1QvbxFwozI2TvVz+ED1hGH+Ii
y+hDHGIZfQh//D62D7GMZfQhnCPavb6FgyNkr79ioQEeH9uHUIiQfT5KhD/3
yK5HJcIXe9rdf4Rxe9rdn4S797S7fwlXsYw+xBiW0YcwZBl9iMbdUkYf4s3u
dvdX4dXd7e6/wgCW0Ydw3t3u/i3UYxl9iLJd7e7/wru72q0Pwm272q0fwjEs
ow8h2NVu/RE+C2fXZ7YPsYNl9CFGsow+RO3Oduuf8CrL6EPM3tlu/RQKdrZb
X4VxYe3WX+HUsHbrs7AktN36LdwV2m59F+qFtlv/hQkh7ONj+xAOLKMPkRrM
3j/YPoQwWHZ9aRQm7WAfH9uH6M8y+hCngqSMPoQSy+hDLN8uZfQhkgPZx8f2
IdRZRh9ixjbZ66tZeCiAvf+wfYiMrez1w/YhqrZIGX0InS2yr99W4QB/9v7J
9iGGb5Zdr9uEo/ykjD7EQF/Z9ahN2HOTlNGHqPORvV4lwjRvKaMPEb6BvX7Y
PsTg9VJGH+Kzl+z1LEes8pQy+hBFa9n7JduHmLZGyuhDJKySMvoQNSukjD6E
yXL259k+xOilUkYfYtwS2deDAtF/kZTRh+jgJrueKxDJ86SMPsT8Oez1wPYh
8mZKGX0IYjr7+mD7ECEu7PGzfYjLU2RfTwLiykQpow8R4ihl9CGGjpUy+hBP
hVJGH8JyhJTRh1hix77+2T6E52D2+Nk+hGN/9vjZPoTYWsroQ6y2kH19KhEx
xlJGHyLeQPb1qkR495Ay+hCtXdn7K9uHmNBRyuhDTFRmj5/tQwjkpYw+hG9T
f5nXdwfiSLWU0Ydw/9tf5vWuTOT8kjL6EOJ8KaMPEf9ByuhDdHglZfQhGlPZ
n2f7EAFJ/WXuDyrE3htSRh/C+HJ/mfuFCjHipJTRh/gQKWX0IX6FSBl9CHc/
KaMPMX6NlNGHOLSgv8z9RZUY4Cxl9CH6jOovc79RIzz6SRl9iFIDKaMPcU1D
yuhDRDfZSu+HbB8ipljK6EO8y7aVuT+pE51JKaMPMS3WVuZ+pU7si5Iy+hAP
t0oZfYhUdymjD3F2gpTRhxhtI2X0IY53tpW5v2kQR8X9GEYfwvp9P5n7XUdi
7C0pow/xNlLK6EMkr5Uy+hC146SMPsQqAymjD9Fc3Vd6/Gwf4sxzKaMPMfCU
lNGHuOghZfQhPtmzP8/2IW4qSRl9CK03NgyjD1F8RMroQ6jNlzL6EHP0pIw+
xJ1ca5n7rSZREy1l9CGapljL3H81iRPyUkYfIv62FcPoQ6gskTL6EIGqUkYf
oiCxD8PoQ7S49JG5X2sS5/9aMow+RHSYlNGHuKQjZfQhIi9bSO+nbB9Ct5+U
0YcQ3DKXrvdsH0K5n5TRh/geYyZzv+9CjNGWMvoQP7abMow+xMpCE+nxs32I
4BFSRh/i8wFjhtGHUM8zkq5PbB/igYGU0YfYMsdQZr3oSvzY1Zth9CFCE3vJ
rB9dieJMA+nxs32IA/n60vs524do+aHHMPoQ1772lN7f2T6E/CtdhtGH2JTQ
g2H0IdYG6zCMPoTdhO4y6w/FbVoMow/x6HI36XrA9iFaR3RlGH2IMWma0vWB
7UMkDevMMPoQ+090lB4/24fIK1ZnGH2IJCM1mfWrG9HfUYVh9CGImR1k1jMt
IneSIsPoQ3y1VJCuL2wfos8/iRXN6EOEHm1lGH2IqybNDKMPMfpwgxW//mkR
JT9rGUYfYpBWtRW/HmoRB4wrGUYfYlXHfwyjD6GZXcIw+hDPvH8zjD5EUvEP
htGHqB9YYMWvn9pE8LQ8htGHcBj92YpfT7WJv5L3DKMPMXlvFsPoQ5R9f8Ew
+hDCtnSG0Ye4+p2UHj/bh5iz85EVv/52J1aV3GUYfYi3qjes+PW4O+H28xrD
6EMk+VxkGH2I5XdPMYw+xMOYaIbRh/gq3C89frYP8TZ4pxW/fncnFq0MZBh9
CIOSTVb8eq5DbFbylD7/bB/i6P2lDKMP4Vk/l2H0IRJTpzKMPsSHruMYRh+i
8w87K3791yFcrPoyjD7EkCJDhtGH0NPQkj7/bB9CcLwDw+hDXA5u6EMz+hBz
n5QwjD6EvssXhtGHOGCcyTD6ECUDkxhGH6LJ7yrD6EMYF0UzjD6E88ZghtGH
+Nvdi2H0IWrT5zCMPkS292iG0Yfw6GLFMPoQnY51YRh9iA219ZY0ow8R3+sr
w+hD9Fd8wjD6EMlHLzGMPsTcZ2EMow8xJWQ5w+hD6CSNYRh9iOVzezOMPkTb
lCYLmtGHyArJZhh9iIxfcQyjD1HotoNh9CFUP8xgGH0IrYFmDKMP8WBhjTnN
6ENsHPGEYfQh9t7eyzD6EHUXZzCMPoRjRQ+G0Ye4tjnPjDl+tg+R3vMUw+hD
xN+bwzD6ENkmXRhGH6J2VIYpzehDNH/bwjD6EP9yLRlGHyJf8MGEZvQh0vsF
MIw+xGarXgyjDxGa/p8xzehD6DyfzTD6EL9ay4yY55/tQ8jbbGMYfYgsbWWG
0YfIDNhnSDP6EEF6GgyjD+F8Y2dvmtGHmFPe0Itm9CEm71vBMPoQY+xfGtCM
PkTUhT4Mow9x0WuHPs3oQySNfqNHM/oQb1K0GUYfYkbgjJ7M8bN9iJbuu3Vp
Rh8iUv9OD5rRhzje84MOzehDjD1e2p05frYPIadTp00z+hAzu9Zp0Yw+RLCk
pBvN6EM4Ob/ryhw/24eIWna9C83oQ5hc2qxJM/oQo1cM6Uwz+hALmn92ZI6f
7UPEJoZo0Iw+xGtSU51m9CHWrNyvSjP6EDfe1ivTjD5Ei7FLB5rRh5ixOUqR
ZvQhSvNFCszfZ/sQV+bkytGMPsSBgi9tAorRh5i4JL2FZvQh/B9GN9GMPkSf
pEkNNKMPYWVWVEsz+hArbi6tphl9CDPJk0qa0YdYdlm+nGb0IdrMDMtoRh+i
TKz3h2b0IZasonbB9Plg+xANb2MKaUYfglze7xvN6EOMHRv5hWb0Ifb7pX6i
GX2IbuLn72lGH+LCvnNZNKMPYas6LpNm9CGuqd99SjP6EAn6/0Q0ow/hcPVv
Ms3oQ0yqv3GfZvQhFtgNvkUz+hAVG/2u04w+RO2BjZdpRh+ip7PlOZrRh9Ac
f+g4zehDPPgTd4hm9CGGbPeOoBl9iPpehSHM8bN9iIv3arfSjD7Em+Y4H5rR
h/iwuWUNc/7YPsTMrUVLmONn+xBP9Nzn0Iw+RIr9Wmea0YeYvql5DM3oQ/S2
7mzHHD/bh5iy9ZwNc77ZPsTaYVcMaUYfone5vhbN6EOk5bd0YI6f7UPcrRzV
qEBfj2wf4mRqXinN6EOsj3qZRzP6EEvHdnhFM/oQQXNCk2lGH8KyzD6OZvQh
Vtw0PE4z+hDfSvrupBl9iAcr5njTjD6ElX+UG83oQ2TWZjvSjD7Elb6a/WlG
H6LDT4ceNKMPUe84QSJPMfoQW8QWRTSjD7H0S9YLmtGHaJ3WN4Fm9CH6NQ46
QDP6EIuT3q+nGX2I5uSGqTSjD7HbPdqGZvQhXO0Oq9CMPsSNqsIfchSjD1Ho
5plMM/oQi6cbRNGMPsSN299W0ow+xJtZJ+xpRh9CIhmsRjP6EB1mHc+RhCmK
0IfIy7wWQzP6EGmnJq2jGX2I+w+WDKEZfYi+9141tlGMPsTAJ+uSaUYfgow0
20oz+hDTxmcNoRl9CNG6ceWtFKMPMfSX+yWa0YeY8qhtJs3oQ0ywESvQjD6E
W3jHhBaK0YeQdDKfQTP6EGYVarXNFKMPEagbEUUz+hCh/ddb04w+xFKPULIp
DPspE+Lxlv1TaUYfQnHltJxGitGHOOt30I1m9CGiO6rmNdDHz/Yh/oT7zaAZ
fYix2oee1odh/2VCDDnTcQDN6EOQkWeO1IVhP2ZCGKeUV9VSjD5E9eDrTjSj
D+GiueVoDcXoQ3Sc2JRXTTH6EMp7XvWgGX0I64bdU6rCsH8zJdaqpPuJKUYf
Yrqw47HKMOznTIlpreXxFfT5Z/sQS8eUPyinGH2I0RsiHvyjGH2ITNWR1/9S
jD5E7PotUWX08bN9iPoT8Z6lYdj/mRI/skbYl1CMPkTv2Xvqi8OwH6SOp0/p
ld/08bN9iLnnbjgWUYw+hH4P408/KUYfYtS54Jk/KEYfIidS6cl3+vjZPsRd
m/yeBWHYP5oS28ZauX+lGH2IAw/UDueFYT9pRszQibyRSzH6EGnmj+59phh9
iK4r98R8pBh9iLGHS7dmU4w+xDxz0bB3FKMPof+8IDcrDPtPM8IgrcuSVxSj
D/FkneaLF2HYj5oR/aN3dcugGH2Ij6+6jUoPw/7UjBB+GT3hCcXoQxjW7+/7
mGL0IUyMllU8ohh9iEULeu59QB8/24ewKGlsu0Mx+hAFOwZPvBmG/awZcdrv
z6p4itGHGPat17xrYdjfmhEXYjJ7xlCMPoT6+Yy4cxSjDxFzNLfDKYrRhzg0
/LrNUfr42T5EodFr3UMUow+hevnuy71h2A+bE4nPHgnDKUYfYoK83sYdYdgf
mxNzO1ct3Uox+hBlV0ZobKIYfYhnlp88vChGH2LQ2M3bV1KMPsSHXXeJxRSj
DzGopiVxThj20+bEPc/jT10oRh/Cr8+VHRPCsL+mfl5LL38UxehD6OmJsodQ
jD5EN4/+y2woRh9C6ernncYUow/xTKlyaA+K0Yc4sGyHd8cw7MfNiV5j5vdX
oBh9iE8PdNbVhWJ/bkEcc9Y1K6UYfYhnmaEuX0OxX7cg1leMLH5DMfoQyvrl
RU9CsX+3IA79rh93h2L0IUpOb2m9FIr9vAXx585ElWiK0YcYbFKzMDQU+3sL
IjThQZ03xehD9NEOzVwciv2+BfFrRNXbKRSjDxE3eLK8fSj2/xbE8YEB000p
Rh+idHO35E6hmAdYEDrGjgMaQhRF6EOM+PMj7nsI5gMWxJf0GQbPKUYfYum+
E4GJIZgXWBD/bXASHaYYfQihT1ju5hD8f4H6+49b/5tPMfoQQ9v+LhwRgnmC
JVF9sPMNfYrRh0h5dOliczDmC5bE6CfLrXIpRh9iU3P4sHvBmDdYEgEf7jw6
QDH6EL9SlWJWB2P+QP3+IYo/hRSjD3Fw67mV2sGYR1gSx07YGJTsUBShD3Fl
gHvNox2YT1gSQVNdciMoRh8igHB/OJdi9CGO+80KNKUYfQiVRQ7dyoMwv7Ak
xkxau/wexehDqK3ZNX9rEOYZlkTV083fRlCMPoShu3tOy3bMNyyJZwuv2D6i
GH0IzymFmZu2Y95hSegdLTxgQzH6ELM7XltWGIj5Rx/CPW6Z1WGK0Ye47r8u
YzTF6EMsSJ5k8G+bogh9iFiX8x2PbMN8pA/xZobDFvtt9P/3pX2IP7pKxJcA
RRH6EC7rNEZvphh9iNv2W+drBmB+0ocw33VkzeWt1Pln+xCT6p9MGroV85Q+
xLnYoNzULYoi9CF+XfaonLQF85U+xJI3xJosf0UR+hAFnrn6zv6Yt/QhFFwH
/Hy2WVGEPoTb1dWHh1OMPkRWeIbguh91/bN9iFkDU1W1/TCP6UPMH9a2ZYuv
ogh9iGXucy1zNmE+04d4fbSsuD/F6EM8ieuxN3Qj5jVWRPqAAz/f+CiK0IcY
uHJOqrYP5jdWhKPV1/qZ3tT5Z/sQw4e0zNi/AfMcK8J0S8crj9critCHyMyq
/e/POsx3rIhOtUNWqVOMPsS5ymYfcy/Me6yI/JwhifaeiiL0IWoMrvwe54H5
jxVhNLOxZMJaRRH6EE8iv+4cswbzICvi3iy93YNXK4rQhxgz6uZjg1WYD1kR
F2zL6ltXKIrQh1g9P0Lh43LMi6wIrz9fEi4uUxShD7FkzZcXK5difmRF3Gyb
Z2HkrihCH2LjBJPj7xZjnmRFmKn3rti8SFGEPsSdc4FyWgsxX7ImXJQKL1xe
oChCH+L2jd1xNvMxb7Im/om3V1+bqyhCH6KHJGNOzzmYP1kTQ9dH3d0xizp+
tg8xYfCakrwZmEdZEwF/VuZYT1cUoQ/xcP7alRtcMZ+ivj58SkDsVEUR+hAf
M7QVPk/BvMqa0Ha2K2mYpChCH2LegqfGnSdifmVNxG25GqM7QVGEPoSKVd7q
HuMxz7ImdFSueamPpc4/24eoeJ57r4rAfMuaaPzW4JQ1SlGEPkTcjpBBZ0dg
3mVNrH/de9dSB0UR+hCPn+fN17PD/MuaOFQw5+XzIYoi9CFU49qa1g7CPMyG
eHJscFeFAdT5Z/sQkweFCyP7YT5mQ6hczX7Q2UZRhD7ECJst98P7YF5mQzxU
3xRYba4oQh9i7OfQWbNNMT+zIW6GTIi8YaQoQh+iVTB7u6QX5mk2xFCT6aGO
+tT5Z/sQcaaN8jt1MV+zITyarFcmd1cUoQ+xK6HKuLQb5m02xLg7W2536aIo
Qh/iaLHK0YGdMH+zIfzLqmc5qyuK0Icwiw8NXqqCeZwN4VCQk+ijRJ1/tg+R
NSFj63YF6vyzfYir52N3h0sEIvQhfLv0C9nbIhChDzGml55OZKNAhD7EePWO
rZF1AhH6EHlJ1hWR1QIR+hBVnXITIisFIvQhekjmtEX+E4jQh3BZ7Rl3sFQg
Qh9iRHl1UHSxQIQ+xERdf9dTvwQi9CGIDo8qLxcKROhDuEiG2d37JhChD6G0
PEEuM08gQh8iy3W/WVGOQIQ+xMtg/1DlTwIR+hAldYn1A7IFIvQhvv4JXLzi
rUCEPoT61bhjF18LROhDWLZ9CSjNFIjQh1j0urlo5HOBCH2I9b5XEs48FYjQ
h5j1dudVtTSBCH0IcmlyzE6RQIQ+hPqW8T6dHwtE6EOc/L4y51qyQIQ+hPJf
zZPTkwQi9CE6erpu6vhAIEIf4tjoxwZf7gpE6EO4mdWMT7otEKEPEWfX4cj1
mwIR+hDWf+Sv30oUiNCH0Dvj0/tVvECEPkS/+L87muOo88/2Ic7/ODuTiBWI
0IcwUyjTPnVVIEIfooen0lCNKwIR+hAdrU/rRccIROhDjPffaTzokkCEPoTz
C99TJRcEIvQhBEtSXj44LxChD7HbseO/M+cEIvQhGg6M7Xv6rECEPsTyq6MS
b58RiNCHMFn9YGfhaYEIfYiKBKMUS4rRh1CROzxt9ymBCH2IBHHiIDmK0Yew
fHl8wsGTAhH6EHZqpcvtKEYfIsAxYXbDCer8s32Iyg4L895QjD5Ebo/fMY8p
Rh+ioDV+bjrF6EP86nz0wHeK0YcIE2h+6kr9fvQh9gQZxs+nGH0IzQM+Ox9Q
jD5ETvrKF5bU40UfwrPRNDuBYvQhjl24IR5PHS/6EPPeNKyqpBh9CHulRs94
6vlCH2Jtj+fWW6jnE32IuI0P02ZRzzf6ENqGvk6jqfOBPsQZdZNUB+p8oQ/h
ox3ed/RFgQh9CG8/q20zqPOLPkRHi8PRG6jzjz7EtL9e049dFojQh1B89Dr8
GXW9oA9xoYdnQwt1PaEPccWhapk9db2hD2G2YtK2rdT1iD5EyNim0sfXBSL0
IY4mhrsqJVDXE9uHiJtfOG4KdX2jD1GV8X1O1A2BCH2I9LupXT5Rrwf0IZ4N
SKrWpl4v6EMcnBXi73pHIEIfQmuNmnYY9fpCH8JA2MP+xj2BCH0IcrTA9e19
gQh9iOTjPk+KqNcn+hBXLplW/XsoEKEPcSk/ZVwx9XpGH2JRt7M93z4SiNCH
OJH16MMV6vWPPkRpaOCHNf8JROhDHBkes00nRSBCH2KrkcnARIrRh3DdpLTQ
hrqfoA/xZviUNQcpRh+iyupFRg7F6EN4aNaUC0iBCH2I2z5JCzQpRh8i4igR
1UJ9P/oQ9y9c7ZVBMfoQ7lr3jqyjGH2Ib7Hbjoipx4M+hNWs+qdTKUYfQnfG
/tww6njQh/j49tD+KOp44VOc+epGnB/1fMCnuEPDSak/9XzBpzh5vCgwhXp+
4VMsuZ0m14t6/uFT7H3dd5crdb7gU4z8cFRnJnV+4VPs/f1MmgV1/uFTTM9I
j8ukrh/4FP/cU28cTl1f8CnueT+weOs1AedT1B4X/yicup7hU/yYvOvpIur1
AJ8i+XvuSgXq9QSf4iStnire1OsVPsWFszSM444JOJ/icuHRYQmHBZxPsbe7
cc6WAwLOp9g0o+1s570CzqfY13r4oHXhAs6nePTTgQlHggWcT3FqwciTYdsE
nE9x9d2GmuGbBZxP0T7yjU2yt4DzKT4ldY0VPAWcT/GY8QqR5koB51PcZ7Sy
7fdiAedTnJ3+52vYPAHnUwyUT/UonS7gfIrh4SJSZ4qA8yk265xu0Rgv4HyK
OjE/XDJHCjif4jrTH2KXoQLOpzhyY6TZ2X4Czqd4feJSu3vmAs6nWHjbIeRI
LwHnUzziZrNC2F3A+RTFLtOd73QUcD5F37QjN8WKAs6naFuwrlNzswLnU7yw
+WzFmyoFzqf4+t/3og0lCpxP8ef+k3u/FShwPsUp/wJDdT8pcD5FuQobf+NX
CpxP8e3gj3pNTxQ4n6JX4XOLCw8UOJ9i0GUttx4JCpxPscxIK2jJRQXOp3jh
rtLCrccUOJ9icsbZjJX7FDifok3ShSPmwQqcT9Fyld/FR74KnE+xdNGz1yZr
FTif4tpjBs1LFylwPkXv3Qe7bJmuwPkUr05b3bzSUYHzKSbv/Hi5r4MC51Mc
qh4nl9VXgfMp2rn3bHMyUuB8ig98wqPOaSlwPkUvycS775UVOJ+iUlD0gp9N
8pxPceBYp5D3/+Q5n6J/0HeTC9/lOZ/ilbSFI12z5TmfYr6b3evvT+U5n+JX
+bnZMx7Kcz7Fl3qa0+Li5DmfYnJt74lFp+U5n6Kx9n1S6YA851Nc3eT7SCNY
nvMpLt8XRDT7yHM+xcBNm+e/Xy7P+RTdkw90PTxbnvMp+ssd3DTKSZ7zKVbd
zd//0V6e8ynOer/Na561POdTLDxqYPpSX57zKXb62S3dupM851OsLZ7vvk0i
x/kU2/4c6PK4Uo7zKR7/XVomLpTjfIoBuoNVdbPlOJ/if3b3Qweny3E+xT3R
fTePvyfH+RQ/9L4r53xFjvMpxkbGjZpyTI7zKR5MOes6brcc51Psd852ztAt
cpxPUVhbvtFkrRznUywxHv1CY4Ec51OMWDt8a/VkOc6n6FS6Iy5nhBznU7x+
q9f2lL5ynE+x0/hVupd6yXE+xfPFr89HdJbjfIohbU/sfOV4n+JwUlv9+Q8J
14f4m+A0+2a6hOtDNM+2O3n5ioTrQximF+rH7ZZwfQhx3U9j0VoJ14dY+N/Y
ipIpEq4PYWU7KK2PrYTrQ9zs9/VrcBcJ14fY2Tp4W011G9eH2NcnMyf0UxvX
h3j06rz1wKQ2rg9ha9opTv50G+dTHLDyRHjN9jbOp3gn/nulxtI2zqf4JilY
23l8G+dTjCE69Hpg2cb5FKtmZvd31mjjfIo7w/S8u1S2cj7FX92y25Q+tHI+
xcLUy3U2D1s5n+K+Vf+8d59u5XyKtjHXwnsGt3I+xf3lGyYUrWjlfIoi+fVp
pZNa+T7Etykd+vZv5XyKO9xMeyRq8z7FwfPXtK5v5vsQLwKz7m8q5PsQKyNM
Rj/O4PsQghE2R6Ym8n2IHVfWXbU40sL5FJu1G1ZN3tbC+RTL/HRSk5e1cD7F
+Dkap7dO5n2KxVdjP+0ZxPsUH64om1Kmx/sUT4dszz6vyPsUT6x0sIv/x/ch
wvftHd35M9+HuJ+XlfBSxPchVgeeGfgzju9DuOurbptzhO9DTDnx3NpqB+9T
vL95Vo6bB+9T7LWmSV08m/cpGkVmj/0zhvcpLhn6pHysLe9TfNtrqqeSPu9T
rJ8Yod5Plfcp/viWp0rW8X2I63szDiX94vsQQwffTuqVzfchZj8/E1LxhO9D
jF7+85PNLd6nGPjv7+7P53mfov/hymmVB3mfok7Kzbebg3mfYt/mMbvX+fA+
xfVPv3/7sIz3Kf5+lq5/fRbvU1z+f1V3HlZDFwdwPKm02UNRVFosWVOE3BGS
JYUQsiQpUinqjVQiIbRQUbKVUG5RWSI5KbRQSSjaREmimnvbt/vOHPc3c/vz
+zxu3dnOmaN5PhMxxoFcznqK2z42frgzn/UU9ZdZLyyYxnqKPYtTHHersZ7i
tryrsvtGsZ6ignHKxUoZ1lOcva/G9mUf+34ImxztZ8Nb2PdDmCwxji2oZ98P
EX66YEx7FespXtw6q/LMZ9ZTjDKXvnkyn/UU+bqna3+9Yj1FbWXVIcnPWU+x
KH3Z1qqHrKeYtsL5j1MC6ynyY+a/3H6b9RSnHX75jHud9RQ5s5SuboxgPcXS
7b3DtlxkPcW+39GxD8+znqL/raQPNqdZT/FrtHXX7hOsp/hpy1OHR96spyjW
9mv3uiOsp7hbDo0ycGc9xQVBs6P3uLKeopRXr0apE+spEgeWJAc4sJ7ipOmc
LZ72rKd4RYo39Y4t6ynu4BbOlbNhPUXdJdYXbu1kPcXI9V83HtjOeopaqyLj
HKxYTzH+atizi1tYT3HNsZvZtZasp3j64dXxOzaxnuK5mR4TejewnqJNqtSi
dAvWU4yanDLw6nrWU5x5rH1Y5DrWU0w/fGd88lrWU4wZICX4bs56ilcOxV6b
IuIpblg5QvKUGespVuw02dAm8n6IK2/4+e4inuKLw965UiKeoo3e3/RbIu+H
MPlyfqGZiKd4JOAIKSHiKZb3tUS/EvEU839enXlexFOcGXruwjYRT3GF8qrS
OSKeYmhSmvYIEU+xw7UhrUXk/RBtNiU/ykQ8xYif2gOyRTxFvd8//R+JeIqf
iuZ03BbxFDdkC35GiniKlz9k8IJFPMVtGYuzT4t4iu42TuOOi3iKygd1HxwV
8RRLuPvNPEQ8xfNvf+QdEvEU9w+z7nYR8RTfaRUgZxFPsfM/hx5HEU/RjD8m
cr+IpyjPiz/pIOIpagbvuC/6foiNT81lRT1Fub8S50Q9Rc0UaR1RT/FlbPgP
0fdDjHu0KkHUU5R8+NNP1FMMeDLcTtRTnLV1zlpRT3FQrOliUU9xyo2PeqKe
Ys7Ta9NEPcXR3Xnaop5iyPykiaKe4pSGj6qinmJxxNd+74e49sinn6eYTYT2
8xS12lv7vR9C4+K5fp7izfHL+3mKl3OV+nmKbqd6+r0fwuhrfT9P8blWZT9P
cenQ/p6i1qXifp7iKv/ifp5i17H3/TzF0TcL+3mKU7cX9vMUOxTf9/MU28Pf
9/MUr+14389TtGx4389T7H5R1M9TNJ5d1M9TVKx5389TNNi44/W9smYEnmJM
7b8GT9HOYydu8BTDhljjBk9x6d1/DZ7iyWW7cIOn6PrzX4OnqHzWBjd4itd0
d+MGT1Hu278GT9Er2BY3eIryy/bgBk/xfe+/Bk/x2zM73OApWh61xw2e4nqj
vbjBU6yX34cbPMV55f8aPMWtDxxwg6fodGY/bvAUg+0ccYOnWLnSCTd4iod1
nXGDp+ildgA3eIpDRrngBk9x1RBX3OApbhx8EDd4iutGHMINnqK1ihtu8BTj
p7vjBk/R3Pg/3OApHtntgRs8xTVnDuMGT7Hl4RHc4CmG13niBk9xq5oXbvAU
nXd5/zv+Qk+xL94HN3iKc7qP4QZPkVh/HDd4imYpJ3CDpxg87iRu8BT1z/n/
+/1CT/Gg5Gnc4Cl6nDrz7/gLPcWjI87iBk/x4e1zuMFT3LA0EDd4ihENQbjB
U3waFYIbPMWmTRdxg6d4WCUMN3iKF/+G/zv+Qk/xaM7lf+ef0FN0T4zEDZ7i
y+tRuMFTjI66hhs8xW2xN3CDp2jwLBo3eIo+Zbdwg6d4WOYObvAUDyyN+3f+
CT3FR+fu4QZPMfx7Am7wFHcbP8ANnqJrajJu8BTHGDzCDZ5ibM4T3OApHrF7
hhs8xaZR6f/OP6GnaP0R4QZPcWZMJm7wFF8cf40bPEWngzm4wVO85fYWN3iK
+WcKcIOnuPZBEW7wFK/Xf/x3/IWeoqZ+6b/jL/QUN4WX4QZPkStbhRs8xYiL
33GDpxg56ydu8BR1autxg6f4IfEvbvAUhwSRuMFTtPVvxQ2e4u6wTtzgKYY/
78UNnuK5ngFv6AZP8csGKdzgKY7OlcUNnmLZxqG4wVPMFozEDZ6i9ytF3OAp
xsSq4AZPsTpGHTd4ij+RNm7wFK27dHCDpyhrMRs3eIpX8ufiBk+xyM4QN3iK
zhOX4AZP0XDACtzgKUqJm+EGTzFKawNu8BSLnLfiBk/xRKU1bvAUQw7a4wZP
sWKGM27wFC0U3HGDp1ij5oUbPEW/zX64wVOc9vwsbvAUv628iBs8xWipK7jB
UzzRHI0bPMVQmXu4wVNsXJeCGzzFlPw03OApSnu+wg2e4lir/H+/X+gpjnf9
jBs8xbUvqnCDp9i6uB43eIob+ni4wVPMbOnBDZ5ihNagbLrBU5wXNhw3eIpD
jZRxg6d4dro2bvAUdaxm4wZP0e2dIW7wFPnHVuAGT9HQcwNu8BT5z61xg6eY
sdwJN3iKm1Q8cYOn6MY5jRs8xZr7YbjBU3Q/EIMbPEXZE0m4wVM8VY9wg6f4
I7YAN3iK459V4AZPccmkv7jBU3Tg9eAGTzFt7OAcPP8JPUWbGBXc4CnGBE7H
DZ7i60oObvAUtcLX4gZPccoTG9zgKZosdccNnqIUcQY3eIrt3Cjc4Cmmn3+A
GzxF+dpXuMFTvP3oC27wFLeJN+EGT1GxQCIX7z+hp5g3bhxu8BSPNs7CDZ6i
8YoVuMFTXD/DGjd4it9jDuMGT9Fu7hHc4CkaLL6IGzzFLd+4uMFTNFLMxg2e
ou+fatzgKT7f2YsbPMUED6U8dr4flHHF+1+Dp6i3SD+Pnc8HZSyMW5/Hzt9S
GQlZLnnsfC2VcTMkGDd4isvGPMANnmK15Xvc4Cl+2kLiBk8xUm3kW3Z+lczI
S9LDDZ7iyfIn2ez8KZlRbf8mm50vJTO6V33CDZ5i+aka3OApXhjfghs8Rc4I
CXw8wVOUsVXIYec3iYypSpo57HwmkfFzpn4OO38NzAhKXI4bPEW/0M24wVOc
XeuAGzzFMTHeuMFTRO9DcIOnmHkgNoedX8Qz8k8+zWHnE/GM8BEFOez8IZ7x
W+lHDjtfiGdEX+vIYecH8QxuzJBcdj4YkDFN7BHefvAUD3tmZbPj/YCM8aYf
stnxfUCG+n/V//af0FO80N38b/8JPcUz5WI57HgtljFTeXgOOz6LZaQ9V8MN
nuL+jNk57PgrlnFx8tIcdrwVyzjbtQE3eIoZevY57HgqQNyKI7jBU/zccj6H
HS+p9rqZw46PfWi95yPc4CmKN+f+u36FnuL9ykrc4CnOWNmCGzxFWz3ZXHY8
60HrYlRxg6fYEz43lx2vupHvSLNcdnzqRqOV7XLZ8agLdaX44AZP0a/yci47
3nQh1evJuMFTXNn5TmQ86UQRzXUi40cnSj49MI8dLzqQ5esJeez40IG2xS/M
Y8eDdvRgwRbc4ClaeHmIXO/taNfBSyLXdxsaov4EN3iKd8+XiFy/bSj0WUce
e722ovUJY9+y12cr8tlniBs8xeK2nbjBU1TddPIte721oI3B8W/Z64uP/O68
xw2e4qeb7W/Z64ePgvwmvKMbPEWNDSbv2OuDh5SUXN+x1wMPKX6Owg2eIhmS
844930l0cV0rbvAUh4+fmE83eIoxXWtxg6d4q9E3nz1fm9BlsZR89vxsRBpz
a/PZ87ERTYhQLKAbPEWvaaa4wVO06T5ewJ5fDUhV9hlu8BSnW/Nwg6c4Q1qn
kG7wFNul7ArZ86MenbGNwQ2e4lidatzgKUraqL7H30/oKdaOsMYNnqL30hjc
4CkWitXhBk9Req1OEd3gKYYtOljEHp8faHBxGm7wFNcrSn3Ax1foKXorrsMN
nmJxxXXc4Cn+dW36wO7PShTynSimGzzFormhuMFT7PKqL2b3z1d0I4P4iM9n
oad4XS4SN3iKQx1acYOnuKVh3Se6wVPUjUjGDZ5iqK/CZ7x/hZ5idpIHbvAU
7eZW4QZPcaeqSQn7ffLQ7yMpJez1l42ubFArpRs8xW0oBDd4igeyJb6wPy8d
uXod+cJ+/ydoB8nDDZ7iOV2nr3SDp5hq8Qc3eIoD9jiW0Q2eYoMHiRs8xd3X
PcrpBk/xZYN4Bd3gKeYfCK5gz58nnLTFapV4fBR6irqujyrZf/+SYz7atIpu
8BTvGf2qYr9/Nme9/KlveP8KPcXPpydXi+w/jmFBIW7wFCfyD38X2f+cS0Mm
/WDPt2KO0byvuMFTXH06uIZu8BQ9xqyqxeO/0FNUFMj8xOO90FMcszkfN3iK
bZywOrrBUywrsP6Ff57QU/RX063Hx1PoKdpayPzGP1/oKZ70q/ktcn5zEgpf
NbDfv5qzwiL+DztefeecmBX2l27wFBecOtmIz2+hp6jg7tmEx3ehp2g/4b9m
dryt5djHepB0g6coOfUYT+T65gz8eJ7Pnn91nN5XN1tExgeO3cTnrez+qOdc
HFXRxs5H9Zz0TIkOkfGHI7Fet1NkfOJ4Ndl3iYxfnCmZsd34eAg9xcFt9T10
g6c49YleH93gKZ6ZfUZAN3iKC8JrxLjs+MqxH24izmXHX866jykD6QZP0XLY
JEkuO35zetpvSdENnmLPiynSXHb858yJfCrDZecHThFaK8dl5w/OHDu+PN3g
KQ7JvTaEy84/HNsJFsPoBk8xOHbkCLrBU9xwuWIk3eApluglj+Ky8x8nKT1k
DN3gKfYcOKrEZedPzvoLruO47PzKKbc9pMJl51/O5lnHJ3DZ+ZmjvjBKjcvO
35zlhZkTuez8zvHUa9PksvM/h5OmPwl/P6GnWJDoN4Vu8BQX7vymQzd4ikfV
Vs7gMvNLJ2ePceYs/P2EnmK+xoo5dIOn6KZQpU83eIocZz8DusFTVAwxWEg3
eIojS/sW4e8n9BQP3/q4mG7wFPMt05ZymfOrm1OxOWU53eApfhySvpJu8BSJ
6lJTusFT1DYctJbLXL+9nBEhJhZ0g6c4ds3VTVxmvu7jiP+S3Eo3eIoGn45v
5zLzUR+HF6iwi27wFHVD0mzZ81XAqdvisZdu8BQbHFc54vNH6ClONNNzoRs8
xfP++m7s+SxGmF83O0w3eIrF2r5edIOnmJv01pdu8BQtPszwpxs8RSn1xAC6
wVPsXbg8CH9e6CkOyuq+SDd4ilc2vbvMXg/ihHT006t0g6foZ/oqmsvM5+LE
fJm/d+gGT/Hg6TkJ+HwQeorXjl9Jphs8RZcU9VR8fQg9RYmyvHS8/UJP8Wd6
aBZ7PQ0kFmj65tINnmJpZXAh3eApWqa/+kQ3eIrLLquU0w2eotbqqO90g6eY
+GxxPb7+hZ7iu7whzXj7hZ7iB3uJdrz9Qk8x1H9iH93gKR4f5yiZwFyfksQn
je/ydIOnmBR7QiGBuV4liTl31inTDZ7i03nmGnSDp1jj7KVDN3iKRfZlc+gG
T9HQ2MGQbvAUubOmGycw17cUcWqrphnd4Clu7l5rmcBc74OIBrNH1nSDp+h4
3dyBbvAUk+ZqutENnuJqpzk+dIOn+PqGzxn8eaGnmDdHOjSBGR+kie2XC6/R
DZ6itFFJXAIzXkgTskmqj+gGTzHcMSGDbvAUe6R93tENnmKtyqVSusFTPG/e
XoP3n9BT7F5zk0xgxhcZQr8ovI9u8BRPR3yRS2TGG1niySEHJbrBUzSav0ab
bvAU49+d0KMbPMVYpSFL6QZP0Xls0zq6wVMc+HHSrkRmfJIjnDalu9ANnqJ0
ZqJvIjNeyRE5hoIQusFTDBmQFE03eIrOa9+k0A2eYrf34td0g6cYVa9RQjd4
it/7XOsTmfFNniieP72HbvAUTSZtHnqfGe8GE0ut29TpBk9xZZD0XLrBU0x3
uLCKbvAUF2eE76QbPEUlO0V3usFT9Fs19hzd4Cnq7rsejT8v9BSvFMU/pRs8
RddoThH+vNBTVBhmXY8/L/QUG3eOEH9ANXiKHY0bx9ENnqLmpNl6dIOnWB54
x4xu8BT3PXu2j27wFAM3Ofs/YMbbYUT9pNxousFTPD/oHXrAjL/DiCM/PCvo
Bk9x6qvybrrBU1TL5Y1Noho8xUNTMufTDZ7iLgOzrXSDp/hr57WjScx4PYyw
1Hp4jW7wFNsnh72kGzzFu9rGtXSDp3ik/a1MMj2eCj1Fh8CpM+gGT7Gnb+8G
usFT5B8+d5Ru8BSlzC7fSmbG++FE+N8L+XSDp7iv1redbvAUD9btU08pY/4+
QIS8Wb+GbvAUt3kYedINnmLbKMM4usFT/Fy+opRu8BQfzHCWfsjMFyMI4lKK
Ad3gKRplqex/yMwfIwjjsw+v0w2e4r0m7490g6d4fqyf7COqwVNEO98uphs8
xWwjqyN0g6f4y3HRQ7rBU5ycfriJbvAUd80frfOYmX9GEtYTlPfRDZ4i//PF
OLrBU1TsO/mbbvAUp9h26zyh5wehpzhkeO8BusFT3L8w9DHd4Cm2WOb10g2e
4rVhccapzPw1kpBcPj+EbvAUH489XZHKzGcKxPmfUVOfUg2eotqSE550g6e4
UNo4n27wFIk1zarP6O0XeorPnM+70w2eYp3s5IJnzPxHfX5goXZaGfP3QULp
xNkTacx8qEBs7t1XTTd4iiNmHFn8nJ6fhJ6isdqbGLrBU4yfYiWdTs/3Qk/R
g1zhTDd4isaOV0vTmflzFPH71+6lL8qYv48SDhL3k18w8+kooudxwERENXiK
MmsHXaIbPMXF3nMGZ1ANnuKz5er+dIOnOHF09YCX9PYLPcWWFN9jL5n5dzSR
ajZKPLOM+fswsd87wT+TmY9HE7mGVkOyypi/LxP5bboRdIOnOP3Ycu1XVIOn
WKcan0o3eIolF5xNX9PbL/QUD0hya18z8/dowkH1kO+bMubv48RNqQrVbGY+
H0NUWPZk0Q2eYtG8X/ty6PlV6CkOX/1kVC7V4ClqoWOv6AZPMdXE6r88qsFT
TNXZNf0tM/+PIR5z7tXTDZ7ivN/mce/KmOcHCC0dR8f8Mub5AsLqxlj9Anp+
FnqKC44dGlhINXiK2+6Ef6IbPMXNl65y31MNnuI1z9uni+jtF3qK+6YV7v1Q
xjwfQXyeq29eXMY8P0E0lnUt+FjGPF9B9CgYTvtUxjx/QRRGqWh8pho8xVnN
6aol9Hwt9BQd1hMTS6kGT7H5c/bUL/T2Cz3FYVYe87+WMc+HEGUR7mZlZczz
I4SK+q995WXM8yXE3j38cxVlzPMnhEU6elRJNXiKuXZutVX0fC/0FF3CDZWr
qQZPcYOz0Zbv9O8XeorHR96//oNq8BTrb93/U1PGPD9DWK52WfyzjHm+hgjg
qF+rK2OevyHcsknxeqrBU7xlPOzAb6rBU8zl3K9toBo8xX1WA3b/pRo8xbSD
8xsa6e0Xeoq3QoI8m8uY54eIhl79Ubwy5vkiwmeJfSq/jHn+iBg+z8q2tYx5
PomIG2iq3E41eIpBk9wrOqgGT3H9WYW4LqrBU5Tz3OPTQzV4iilP7+3sK2Oe
nyLe+mmaipUzz1cRetdGLxMvh/urcYTWhiwTCarBU9wT5GIpRTV4ilkf7A9J
Uw2eYtIaXpQs1eApzvpp+UGeavAUaw3qFYaWw/2YMuGcTO4eTjV4it0BmZkj
y+H+TJkYXZ4wfTTV4Cm+vD0oTpFq8BSzqzRnj6MaPMUVnjvzVKgGT/GWx3BX
VarBUwxoDJ08sRzu55SJA2NWkJpUg6douD0wd1I53N+pEKYO2clTqQZP8e6s
zQnTy+F+T4V40BP/dBbV4Cn2eWmVzqEaPMWIsrky86gGTzHohanpAnr7hZ5i
jvWXW4uoBk9x7c01w4zK4f5QhaiV0QheRjV4inW/PmisKIf7xfFEnFVJwWqq
wVNUtX0QaE41eIpNLVW7LagGT/GHeMNaS3r7hZ7imyubN1pRDZ5iXMtj153l
cH85nrjgFXJnN9XgKUa1HGm1pxo8RZ/D0tscqQZP8fLND5UuVIOnuOWcm6c7
/fuFnuK8jmBdT6rBUxxjmTPoGNXgKU6tz+zwoxo8xT25UwcFUA2eouWQZN2g
crhfnUDcKJf2CaW3X+gp/vWpq4+gGjzFwydk3K5TDZ7ihLfT1WKpBk9RMmFc
Uzy9/UJPsUQuoupBOdzfqhIXXQ7xH9PHQ+gpyk09NjW9HO53VYl6m4uns+jj
I/QU9y8JkMujGjzFdBnjR+/p4yX0FMWnJ/iXUA2eooTXvWOV9Pkj9BRj582+
VVsO98eqRNfcebw/9PEUeopq0s8cWsrhflmVqBr8bHgP1eApdtwhagdWUPev
Qk/RdJ1VnRzV4Cl+ylVTUqAaPEWTWVxPZarBU8zUVxmmWQH316qE5vyrJdOo
Bk/R5tDWYv0KuN9WJe5NCJQgqAZP0e2G6/4VFXD/rUpcuG8qv55q8BRlTjrU
WlENnuIQCdXOPVSDp/il7o2JC9XgKV4jsz55Ug2eotOYEzf9K+B+XY2Y/dAj
IYRq8BRRqlp3VAXcv6sRbRUDz92lGjzFwaUJ1g+pBk+xIeCJVwbV4CmWcDKr
39HbL/QUVcs9gr5QDZ7iNKXg0z8r4H5fjUhMf1PApxo8Ra3SWpsBlfD/P2rE
va6MFUOpBk9R3kP/uArV4CmuiZ4xVIdq8BQ9ZG/y5lMNnmLVy4DpK6kGT7Ek
quPV5kpYL6gRpe7iqXupBk9Rx+OdzJFKWD+oE0O3nXoeQDV4iqdfHPhwhWrw
FK9bFZsmUA2eou2+QbMQ1eAphpe5ehdRDZ5idsqZeTWVsN5QJwI2FVi3Uw2e
4tSqoh7ZKlh/qBOLHebIT6AaPEU5z9gLulSDp/hqac0FE6rBU8wYmjF0O9Xg
KQYHK8ofoho8xT7jyoCAKlivqBMmlSOCblINnqJKUO64p1WwflEnBCe05xRR
DZ6iJ2d3WT3V4CkWSeQpDPzWjMBTvGP0+Icy1eApyopFrppLNXiK6au6zNZ9
g/XORKI+4UCLI9XgKY6Ourcw4BusfyYSt5ucdO5QDZ7im+2h2a++wXpoIlHV
LjfiB9XgKYZeLx8qXt2MwFO0CdF4rUY1eIrN35X0jagGT7FRRs7OhmrwFOt3
77A6WQ3rp4kEenNp7F2qwVPskTC7/bYa1lMTCe0z8yWaqQZPsapmisGo780I
PMWxe+VXLqAaPMWNGXULdlENnmLj2e8jA6gGT9FfgihJ/g7rr4lE6lXrs+VU
g6fYzM3WG/QD1mMTiaiRI8pnUw2eIvePmN8OqsFT9DN00z1PNXiKK+JdmtOo
Bk8xe9q4lw1Ug6dY+vHpPeUaWL9pEJu9nj5eQzV4imWX43/51sB6ToPo4xmZ
PKYaPMUjntvLG6gGT1FLQYyrXtuMwFO8vmvdiy1Ug6cod/vu2FCqwVO8HeyT
U1AL6z8N4oCmd6Hsz2YEnmJphPtck5+wHtQgAhbYSZ+iGjzFTVs8V2ZTDZ6i
tb68lExdMwJP8Rjv5pLVVIOn+D2gRS6EavAUNd7/sSupg/WjBhG9J3bnhF/N
CDzFjXkOAvtfsJ7UJLQ2vTR9SDV4ijEbrDYMqG9G4CnulZ+sak41eIoKn1em
3qAaPMXMBSqT+FSDp7hRQe/I8t+w/tQktt61fnqVavAU731NaG79DetRTSJ/
g/VU84ZmBJ7irBcD3LgNsD7VJNTr13+R/dOMwFOMUdy224Fq8BTVFu5WL6Aa
PEUxff4E3b/NCDzF8VqleyOpBk9R76nWYIlGWM9qEvpeBmMOUA2eou/8lLDK
RljfahKT1h0LN2tqRuApqqqVamdRDZ6inf0iS4PmZgSe4shnfvrJVIOn6NLw
tmga2YzAUxxy7qQBl4T1sBYRZ+3mNY3XjMBT1KlPTkjiwfpYi3Aqj/86j9+M
wFMclq46Kotq8BSVds90Mm9pRuApuoebtX+jGjxFu2tmmYdamxF4ion126vl
2mA9rUWc4cra3aYaPEWXM8Sepe2wvtYiYgzNebVUg6douO7v+LMdzQg8xdEf
ZorN6WxG4CkukLgS/41q8BSrp4zSDelqRuApDljOT1zWDetxLcLyW6tuH9Xg
KdYVrSp91gPrc23i89jQZM9eavuFnuK9lKovRB+s17WJn3YptrICavuFnmJW
ioxTqQDW79rErtsWcvfESASeYlu2z8bjA0gEnuICCZ79dnESgacoGxFkxRlI
IvAUJWSer9KUIBF4imYjrNYOkyQReIpecSWnxaRIBJ6iS8e4IW1Ug6dobX21
t3kQicBTJE9uPkRKkwg8Rdd1X4LaZUgEnqLxYF2ngXIkAk/RbZ/89FHyJAJP
8XpMVKPOYBKBpzg7NLFw5RASgae48Gs06TSUROApPul2cYsYRiLwFJ8GJx7N
G04i8BRdXU9NFh9JIvAU7ZpyrxEKJAJPUUayRnByFInAUyy99vPAh9EkAk8x
quzUaC1FEoGniCw1R/sqkQg8xT1+b8J+jCUReIohbeOfmyqTCDzF10XBD5AK
icBTfD51xhWDCSQCTzHDO+NWmiqJwFPU1njZtkydROApviu1TSudSCLwFCeu
vqZySJNE4CkmPhuzQlGbROApfgzl7Hs9iUTgKTbPNk70nEIi8BRPX1JbskCH
ROAp9hLBmySmkwg8xStyyuNKZpAIPEU3TZUXKbNIBJ7illHpLpG6JAJPUe9z
p91ZPRKBp3hWOq7Yfy6JwFM8ssDz1zkDEoGnOM5M8PXqAhKBp9hOxn57akgi
8BQPLng9o5pDIvAU19hGCUYakQg8ReXbm06vW0oi8BQlZygMvGpMHX+hpzjW
rCaOb0Ii8BQvvCh+snEVicBTtFP4Y//GlETgKVbaG3QZmZMIPMXn2oVx79aR
CDzFNwr5j202kAg8xW0nd1tLW5IIPMWxHyp+P9tCnf9CT9Fm4LUwz20kAk/x
S5pO7MqdJAJPMdVm/vZJNiQCT3Hq5dtSo/aQCDzFy9X+tcP2kgg8xZ6UaUuU
95MIPEWL57P2znUmEXiKfV5u0btcqeMv9BTll8xYcM2NROApmu8ij/32IBF4
ik8rkjOXHyUReIpZW0vNH/uQCDxFSW9DL/0TJAJPceOlRVdy/EkEnqJmVqZg
fwCJwFP8tsN4gEYgicBTdPlb2/43hETgKXaa7zV8G0Yi8BS1vM2mPY8gEXiK
Y/y/ary8SiLwFKPklE98vUki8BR9xonHSd8mEXiKRna7O1fFkwg8RbVvw7/c
SiQReIqj71cmjkwhEXiKc/yTf1x+QiLwFP2ML32f85xE4Cl2tGQr/sogEXiK
b9pRa/JrEoGneDd0ZUNYHonAU3S6c8ExpJBE4CkOOjWbH/uR2n6hp6g1ZGlr
8RcSgae4LO1A07gqEoGnGPx1wE7vGhKBpzj8XnN2dz2JwFN85dQWH9pEIvAU
jSyigla0kgg8xRqtVYKx3SQCT3FC0hZ/mQE8BJ6iZprqw1GDeAg8xbuBgrHE
YB4CT7Hu50HzMyN5CDzF3tnqf0klHgJPsX3Ij3NHVHkIPMXczwUFE7V5CDxF
JT2TDY3TeAg8xeOBkm++zuEh8BQlJivl1S/gIfAUJze2D1ZewkPgKQbEei92
XclD4CkW+LWO+buWh8BTDCCHm5zfzEPgKVabt51db81D4Cl+yZhxk9jLQ+Ap
Kl1KMtngwkPgKWr6FhhfOMxD4Cl6qs+w6fDlIfAUawe/sT8dwEPgKap0ZGgu
uchD4CkaD/zPYXIUD4GnuEXCYsjCWB4CT3F1bEatZyIPgae4ZMWgd/VPeAg8
xWWRetf8X/IQeIqN8V0L1r/lIfAU30f4njL/xEPgKa65Y2LrU8VD4Ck2J7ek
favnIfAUkxTVDrm18BB4ikkNUz0WCXgIPMWUoL6UhbJ8BJ7iiycfFFxG8RF4
iq6f+KfLVfkIPMVQGS+Bjw4fgadocG+kvdU8PgJPkXfsWrLrUj4CT3HVu86C
LHM+Ak9xvuldrvk2PgJPMdjed/7YfXwEnuKhm1Z71P7jI/AUiyOfKdv58RF4
iru/Opj8CeEj8BSnn9X7kHSdj8BTHOB76EZqAh+Bp3gm80X4gOd8BJ7i3uoT
Yefz+Ag8RTUH7uFtX/gIPMWm9HnKrr/4CDzF5sCqte/a+Qg8RW9H7u/9g1oQ
eIo5QdeSLMa0IPAUi2eb7PfTbkHgKaZ9dPraM7cFgaeoeZ776IVJCwJPMT5z
RFLe5hYEnuJj9wIPNYcWBJ7ivC0FSVlHWxB4ir6f93UmBbYg8BSDdIbV/rnR
gsBTHPfq9wC3lBYEnqL007CPK9+0IPAU1997W+r0pQWBp0jmKvlW/2lB4Cme
lgjTjxFrReApWi8NsXyo0IrAU/Tz2bJw1ORWBJ5i4f4mnTeGrQg8RfWL6fuy
17Ui8BQvWW+fqmTfisBT9OFbRKR5tSLwFLPHvCtOvNiKwFPkTrZo5MW1IvAU
a4gbzacyWhF4irpzjT47lrQi8BT9e3cH3mpsReAp7n/s1z1Vqg2Bp8iX1eAP
HN+GwFN0nultqKPfhsBTfKaoF3ZrTRsCT5Fv2n17v10bAk/RWtxguN+xNgSe
otvveza/I9oQeIrtfgMmXE9pQ+Ap9vk7PLyZ34bAU0zUm36SrGtD4Ck2BU76
fl68HYGnmD9/o5y7SjsCT1GwddWMuHntCDzF1S7x+7Qs2hF4isciQ7P/OLcj
8BR9khQMu8+2I/AUjXJPJprfbUfgKQa+av3d8Kodgaf44ZMf9211OwJPMack
81JjXzsCT7HprNyC9codCDzF5bXfB3cYdCDwFA9cXXegbFMHAk/RyXZlfLdb
BwJP0WKkRMPG0A4EnuL+uY4mDckdCDzFcQGXXjwu6kDgKb6InjXjSXMHAk9x
8y4Z699DOxF4itkHIgSmMzoReIpzx8ZEVq3pROApOmd+io1y6kTgKU6RPulx
PLATgac4I9jJNDCxE4GnuHVlsFF6QScCTzH069DN8k2dCDzFGdG6bh5DuxB4
imvTHLf3zehC4ClaSR9GkeZdCDzFV2tOa6106ULgKR6ZfEpS5kIXAk8x1mN/
cnFyFwJPcfvHq3a3i7sQeIqX99ks9WrpQuApWlx3MLUY1Y3AU3yTus1RW78b
gacoXXnEjbexG4GnWFqwenzSf90IPEWdo9bSOy53I/AUf3iOTG9P7UbgKd7Z
tv2++5duBJ5i/Fa0sKSzG4GnWDdRPVFhbA8CTzFf7+u8KfN7EHiKqR5xghFb
ehB4il/FPo3MO9yDwFP8vmqF+8qIHgSeova5QsWg1B4EnqLF7w1VF0p6EHiK
4Q2rb5q39SDwFFUclKdmKfQi8BRTs5M5tbN7EXiK5fKzIpPMexF4itpNj5vU
nXoReIq+h9aSumd7EXiKyyWHrqm604vAU3x6aMGjCa96EXiKdcSb0qaqXgSe
okHNR+eV3b0IPMUTgccNpozuQ+ApnunLF5yZ2YfAUzx65FHk7pV9CDzFT6OP
8R/a9CHwFPddmC3tfrQPgac4XXFaU3RoHwJP0XBG41d9bh8CTzF9ZJvKtKw+
BJ7ijpuvpvt+6UPgKcbX/743vakPgaf49NyknbMkBAg8RV7bWeOTigIEnmLv
27OBWjoCBJ6io9zQG8M5AgSeYk2N5YQlawUIPMXBOe+an+wSIPAUTw30Weh4
UIDAU/y+2N9l5wkBAk8xxEF8RdAFAQJP0bY6P6f9hgCBp1iXUrDscqIAgac4
bGulrXOaAIGnKBHGUTuaLUDgKd6yupKV/kGAwFMcsdfnj26FAIGnqLN8S1Dl
TwECT/FWBY+X3iRA4CleFGx58KFdgMBTNA3YnqQiECDwFK30DMa8FxdjPEXP
jQqfEyTFGE+xcIFizyRpMcZTTJndesFIVozxFAODTF93y4kxnqJ5fEz5hsFi
jKf4IlKds26IGOMpcqaYOPKoBk9xy0N3wdyhYoyn+L3YLUaDavAUzV/8UnpG
/XvwFO8rvNTton4+eIo2Tx8W/pQXYzxFlbrnJb7U9wFPMdXq1qJ8GTHGU+ST
cb15g8QYT1HTauEIL2p7wVOcb17sWUvtD/AUWwPqDaTExBhPUWOFXmhmpwCB
p/hfaf5qkidA4CmOLDA8FdUgQOApji9rnJDzQ4DAU/zDPf/jvzIBAk8xa+zn
c/ep4wueYpjUg0zXXAECT3Hxn8jRr5EAgae4fK/twPhH1PEXeop27tP+aNwT
IPAUt1+MHWdAnW/gKSZ+jsyqDxUg8BTzop70GJwRIPAU77h7v9HxEiDwFMs6
PAa9PiBA4CmKqYefl9wtQOApekx7OITcKEDgKa74sXZywAoBAk8x6J6NbfEC
AQJP0aHJRK9wmgCBp+hzobLNZ4IAgaeoH3yvpW6YAIGnmDNQ005GXIDAU1w+
apD7T14fAk9Rfl+Gge+PPgSe4rAvf5+XFfch8BS/69b0tlPjBXiKtrxlzSUp
fQg8xbLgaG+vmD4EnuLLTSrnfl/oQ+AprlFXalM93ofAUzx462eYuksfAk8x
wc3ViNzRh8BTdJVrLgpc04fAU6y65D2ud2EfAk/R9/arDsOpfYynqDnJZ/l6
pT7GU1QNE2tYNKiP8RS/PI7KF2/tZTzFJtRbfeN7L+MpDty5Q2Pc+17GU3yX
xL1yML2X8RRLRnpv4cb3Mp5i4IoWn+xLvYynaHzJaV62Xy/jKS5rVXqR4NLL
eIrufzZt9trey3iKt6b07Jy3qpfxFK/s3Dm/em4v4ymGB67ZfESjl/EU727N
5EgN72U8xeak416nensYT/EsEXZf7HcP4ylOHRLoc+hzD+MpjohOj67N7GE8
xc+3iC8b7/cwnuI3jZY/eVd6GE8xq2Ltg6WnexhPMbRtbu+bQz2sp5h7PcXC
uofxFBN0lqc2m/YwnuL6ODP+1fmspziq+POaHdqsp/jrTcCjuQqsp2h+0nD4
lAGsp/g+9PAKg8ZuxlN82KdkZF/WzXiKjtvrvjzN6WY8xbIdC+pnPu5mPMVl
j+4R72O6GU+xSDf9TmRIN+Mpvne7XnbBp5vxFDWnkOfTHFlP0ePnOZsxVqyn
qDB/O//uStZTPH5i0WtXA9ZTTJP4Yv7fJNZTrA0M60kdw3qKkbpnlOcPYj1F
p037yZ62LsZTdLoZdmdgXRfjKXZu6txgXtLFeIoapTq9NdldjKdo3+7on5Xa
xXiKo80SM//GsZ5i5uXovbZXWE8xxfWzos551lMslX+9bokP6ykO9G734rqw
nuLQiMk19rtZT7FhnXvS4U2sp/iw4xy/aiXrKYb5N1+OWsR6iql3jA48mM16
ijqdV7SVtVlPMWMef9W3cayn+Gd+mEnvMNZT/Lnl/p6DUqyn6Gbd+M6op5Px
FBPCdX0ceJ2Mp/jkr/X2v786GU+R6Fk6KaeK9RQVj178r/sz6ynqfxvyyr+A
9RSvH3u5a+8b1lPkRlr5R79gPcUDFk84s56wnmLjTWdvhQesp3goNWH4qjjW
U5QPkI0rjmY9RUubiE/cKNZT3BekIPcpnPUUXU/p3FwZwnqKfH7HR7lzrKe4
1Twgb/Qp1lNc8S0ycO9x1lMMbrNSFPdmPUXJu7tXVR5mPUUtTnxntxvrKTq+
i661dGU9xeuhDq94TqynOEZFksh2YD3FUwqRncX2rKf4zaTg7Og9rKfIOTv8
/Dkb1lPM2sML0bVmPUWpuftnyOxgPcXjO3V6ZbexnuKYVXmX9LeynqJV2t/o
M5tZT9H24o63AyxZT/FPplhu1EbWU5R/H7PTcgPrKc50eW0724L1FBNHqD2f
tJ71FD/dGb/ZYB3rKWZZjFm2ay3rKd5Y4hx105z1FEOJE8GtZqyn6G+8197K
jPUUdXNO+H5cw3qKR+rqzKxEPMX1hy5t55mynmJ3VZBZmCnrKbbLPihbIuIp
Lhj+34ee1ayn+P3+NSW0mvUUj3NCuWdEPMXcgOIrW0U8xRN9WvJzRDxFycz3
eiNEPMURD27YtK5iPcVhL7vIchFP0a2wyDRHxFNctC2S/1jEU3xXOc/proin
OLKmcUOUiKfYPXOl2QURT/HtZUXZABFPUV/Vhjgh4ilaBro+8hLxFCcsrJpz
WMRTPH8+IcRNxFO85+sR6yriKfrHxpsdEPEUJ/z35pCTiKcYIkjv3S/iKbqg
zSUOIp7i8OREcp+Ip+j4IZoj6imu2evzeK+Ip/j1fLCpqKe49dn7XnsRT3Hu
y+svRT1F5/cnQkU9RZsBLa6inuKU91O2iHqK5xaJmYh6ii1j8+aLeoqDvy+e
JeopLvZzniLqKf4ee1lT1FMcVz9DXdRT/HWkcIKop7g5d0o/T1E2XLafp3iV
b9zPU+w8kNXPUzSudujnKY6cNrufp+jjK9/PU5yk29LPU3yZWNPPU7y+rayf
p/h0x+d+nmKawYd+nmKvdFE/T3FHWH4/T7E1Ir+fpxinXtDPU9y+rqCfp3h6
eGE/T9HkVUE/T5FrW9jPU4xUed/PU2zRKuznKSpx/33+f1icVkY=
      
      "], {{{}, {}, {}, {}, {}, {}, {}, {}, {}, {}, {}, {}, {}, {}, 
        {RGBColor[1, 0, 0], Opacity[0.35], EdgeForm[None], 
         GraphicsGroupBox[PolygonBox[CompressedData["
1:eJwl2UMMIIqSQNG2bdu2bdu2bdu2bdu2bdu2+/U/k1mcpNaV3NpUwkbtK7UL
FCBAgICkChUgQDhDeCIQkUhEJgpRiUZ0YhCTWMQmDnGJR3wSkJBEJCYJSUlG
clKQklSkJg1pSUd6MpCRTGQmC1nJRnZykJNc5CYPeclHfgpQkEIUpghFKUZx
SlCSUpSmDGUpR3kqUJFKVKYKValGdWpQk1rUpg51qUd9GtCQRjSmCU1pRnNa
0JJWtKYNbWlHezrQkU50pgtd6UZ3etCTXvSmD33pR38GMJBBDGYIQxnGcEYw
klGMZgxjGcd4JjCRSUxmClOZxnRmMJNZzGYOc5nHfBawkEUsZglLWcZyVrCS
VaxmDWtZx3o2sJFNbGYLW9nGdnawk13sZg972cd+DnCQQxzmCEc5xnFOcJJT
nOYMZznHeS5wkUtc5gpXucZ1bnCTW9zmDne5x30e8JBHPOYJT3nGc17wkle8
5g1vecd7PvCRT3zmC1/5xnd+8JNf/OYPf/mPfwQQdUACEZggBCUYwQlBSEIR
mjCEJRzhiUBEIhGZKEQlGtGJQUxiEZs4xCUe8UlAQhKRmCQkJRnJSUFKUpGa
NKQlHenJQEYykZksZCUb2clBTnKRmzzkJR/5KUBBClGYIhSlGMUpQUlKUZoy
lKUc5alARSpRmSpUpRrVqUFNalGbOtSlHvVpQEMa0ZgmNKUZzWlBS1rRmja0
5f+OcXs60JFOdKYLXelGd3rQk170pg996Ud/BjCQQQxmCEMZxnBGMJJRjGYM
YxnHeCYwkUlMZgpTmcZ0ZjCTWcxmDnOZx3wWsJBFLGYJS1nGclawklWsZg1r
Wcd6NrCRTWxmC1vZxnZ2sJNd7GYPe9nHfg5wkEMc5ghHOcZxTnCSU5zmDGc5
x3kucJFLXOYKV7nGdW5wk1vc5g53ucd9HvCQRzzmCU95xnNe8JJXvOYNb3nH
ez7wkU985gtf+cZ3fvCTX/zmD3/5j38ECKx/AhGYIAQlGMEJQUhCEZowhCUc
4YlARCIRmShEJRrRiUFMYhGbOMQlHvFJQEISkZgkJCUZyUlBSlKRmjSkJR3p
yUBGMpGZLGQlG9nJQU5ykZs85CUf+SlAQQpRmCIUpRjFKUFJSlGaMpSlHOWp
QEUqUZkqVKUa1alBTWpRmzrUpR71aUBDGtGYJjSlGc1pQUta0Zo2tKUd7elA
RzrRmS50pRvd6UFPetGbPvSlH/0ZwEAGMZghDGUYwxnBSEYxmjGMZRzjmcBE
JjGZKUxlGtOZwUxmMZs5zGUe81nAQhaxmCUsZRnLWcFKVrGaNaxlHevZwEY2
sZktbGUb29nBTnaxmz3sZR/7OcBBDnGYIxzlGMc5wUlOcZoznOUc57nARS5x
mStc5RrXucFNbnGbO9zlHvd5wEMe8ZgnPOUZz3nBS17xmje85R3v+cBHPvGZ
L3zlG9/5wU9+8Zs//OU//hEgiP4JRGCCEJRgBCcEIQlFaMIQlnCEJwIRiURk
ohCVaEQnBjGJRWziEJd4xCcBCUlEYpKQlGQkJwUpSUVq0pCWdKQnAxnJRGay
kJVsZCcHOclFbvKQl3zkpwAFKURhilCUYhSnBCUpRWnKUJZylKcCFalEZapQ
lWpUpwY1qUVt6lCXetSnAQ1pRGOa0JRmNKcFLWlFa9rQlna0pwMd6URnutCV
bnSnBz3pRW/60Jd+9GcAAxnEYIYwlGEMZwQjGcVoxjCWcYxnAhOZxGSmMJVp
TGcGM5nFbOYwl3nMZwELWcRilrCUZSxnBStZxWrWsJZ1rGcDG9nEZrawlW1s
Zwc72cVu9rCXfeznAAc5xGGOcJRjHOcEJznFac5wlnOc5wIXucRlrnCVa1zn
Bje5xW3ucJd73OcBD3nEY57wlGc85wUvecVr3vCWd7znAx/5xGe+8JVvfOcH
P/nFb/7wl//4R4Cg+icQgQlCUIIRnBCEJBShCUNYwhGeCEQkEpGJQlSiEZ0Y
xCQWsYlDXOIRnwQkJBGJSUJSkpGcFKQkFalJQ1rSkZ4MZCQTmclCVrKRnRzk
JBe5yUNe8pGfAhSkEIUpQlGKUZwSlKQUpSlDWcpRngpUpBKVqUJVqlGdGtSk
FrWpQ13qUZ8GNKQRjWlCU5rRnBa0pBWtaUNb2tGeDnSkE53pQle60Z0e9KQX
velDX/rRnwEMZBCDGcJQhjGcEYxkFKMZw1jGMZ4JTGQSk5nCVKYxnRnMZBaz
mcNc5jGfBSxkEYtZwlKWsZwVrGQVq1nDWtaxng1sZBOb2cJWtrGdHexkF7vZ
w172sZ8DHOQQhznCUY5xnBOc5BSnOcNZznGeC1zkEpe5wlWucZ0b3OQWt7nD
Xe5xnwc85BGPecJTnvGcF7zkFa95w1ve8Z4PfOQTn/nCV77xnR/85Be/+cNf
/uMfAYLpn0AEJghBCUZwQhCSUIQmDGEJR3giEJFIRCYKUYlGdGIQk1jEJg5x
iUd8EpCQRGQPrVuykoXMZCIjGUhPOtKShtSkIiUpSE4ykpKExCQiIQmITzzi
EofYxCImMYhONKIShchEIiIRCE84whKG0IQiJCEITjCCEoTABCIgAfgXyt75
yx9+84uf/OA73/jKFz7ziY984D3veMsbXvOKl7zgOc94yhMe84iHPOA+97jL
HW5zi5vc4DrXuMoVLnOJi1zgPOc4yxlOc4qTnOA4xzjKEQ5ziIMcYD/72Mse
drOLnexgO9vYyhY2s4mNbGA961jLGlazipWsYDnLWMoSFrOIhSxgPvOYyxxm
M4uZzGA605jKFCYziYlMYDzjGMsYRjOKkYxgOMMYyhAGM4iBDKA//ehLH3rT
i570oDvd6EoXOtOJjnSgPe1oSxta04qWtKA5zWhKExrTiIY0oD71qEsdalOL
mtSgOtWoShUqU4mKVKA85ShLGUpTipKUoDjFKEoRClOIghQgP/nISx5yk4uc
5CA72chKFjKTiYxkID3pSEsaUof6/19ESlKQnGQkJQmJSURCEhCfeMQlDrGJ
RUxiEJ1oRCUKkYlERCIQnnCEJQyhCUVIQhCcYAQlCIEJREAC8C+k/vnLH37z
i5/84Dvf+MoXPvOJj3zgPe94yxte84qXvOA5z3jKEx7ziIc84D73uMsdbnOL
m9zgOte4yhUuc4mLXOA85zjLGU5zipOc4DjHOMoRDnOIgxxgP/vYyx52s4ud
7GA729jKFjaziY1sYD3rWMsaVrOKlaxgOctYyhIWs4iFLGA+85jLHGYzi5nM
YDrTmMoUJjOJiUxgPOMYyxhGM4qRjGA4wxjKEAYziIEMoD/96EsfetOLnvSg
O93oShc604mOdKA97WhLG1rTipa0oDnNaEoTGtOIhjSgPvWoSx1qU4ua1KA6
1ahKFSpTiYpUoDzlKEsZSlOKkpSgOMUoShEKU4iCFCA/+chLHnKTi5zkIDvZ
yEoWMpOJjGQgPelISxpSk4qUpCA5yUhKEhKTiIQkID7xiEscYhOLmMQgOtGI
ShQiE4mIRCA84QhLGEITipCEIDjBCEoQAhOIgATgXwj985c//OYXP/nBd77x
lS985hMf+cB73vGWN7zmFS95wXOe8ZQnPOYRD3nAfe5xlzvc5hY3ucF1rnGV
K1zmEhe5wHnOcZYznOYUJznBcY5xlCMc5hAHOcB+9rGXPexmFzvZwXa2sZUt
bGYTG9nAetaxljWsZhUrWcFylrGUJSxmEQtZwHzmMZc5zGYWM5nBdKYxlSlM
ZhITmcB4xjGWMYxmFCMZwXCGMZQhDGYQAxlAf/rRlz70phc96UF3utGVLnSm
Ex3pQHva0ZY2tKYVLWlBc5rRlCY0phENaUB96lGXOtSmFjWpQXWqUZUqVKYS
FalAecpRljKUphQlKUFxilGUIhSmEAUpQH7ykZc85CYXOclBdrKRlSxkJhMZ
yUB60pGWNKQmFSlJQXKSkZQkJCYRCUlAfOIRlzjEJhYxiUF0ohGVKEQmEhGJ
QHjCEZYwhCYUIQlBcIIRlCAEJhABCcC/4PrnL3/4zS9+8oPvfOMrX/jMJz7y
gfe84y1veM0rXvKC5zzjKU94zCMe8oD73OMud7jNLW5yg+tc4ypXuMwlLnKB
85zjLGc4zSlOcoLjHOMoRzjMIQ5ygP3sYy972M0udrKD7WxjK1vYzCY2soH1
rGMta1jNKlayguUsYylLWMwiFrKA+cxjLnOYzSxmMoPpTGMqU5jMJCYygfGM
YyxjGM0oRjKC4QxjKEMYzCAGMoD+9KMvfehNL3rSg+50oytd6EwnOtKB9rSj
LW1oTSta0oLmNKMpTWhMIxrSgPrUoy51qE0talKD6lSjKlWoTCUqUoHylKMs
ZShNKUpSguIUoyhFKEwhClKA/OQjL3nITS5ykoPsZCMrWchMJjKSgfSkIy1p
SE0qUpKC5CQjKUlITCISkoD4xCMucYhNLGISg+hEIypRiEwkIhKB8IQjLGEI
TShCEoLgBCMoQQhMIAISgH/B9M9f/vCbX/zkB9/5xle+8JlPfOQD73nHW97w
mle85AXPecZTnvCYRzzkAfe5x13ucJtb3OQG17nGVa5wmUtc5ALnOcdZznCa
U5zkBMc5xlGOcJhDHOQA+9nHXvawm13sZAfb2cZWtrCZTWxkA+tZx1rWsJpV
rGQFy1nGUpawmEUsZAHzmcdc5jCbWcxkBtOZxlSmMJlJTGQC4xnHWMYwmlGM
ZATDGcZQhjCYQQxkAP3pR1/60Jte9KQH3elGV7rQmU50pAPtaUdb2tCaVrSk
Bc1pRlOa0JhGNKQB9alHXepQm1rUpAbVqUZVqlCZSlSkAuUpR1nKUJpSlKQE
xSlGUYpQmEIUpAD5yUde8pCbXOQkB9nJRlaykJlMZCQD6UlHWtKQmlSkJAXJ
SUZSkpCY/wGivDw4
           "]]]}, {}, {}, {}}, {{}, {}, {}, 
        {RGBColor[
          NCache[
           Rational[2, 3], 0.6666666666666666], 0, 0], PointSize[
         0.003666666666666667], Thickness[Large], LineBox[CompressedData["
1:eJwl1FV4EAQUBeCNbbCgS6S7Q1RCujtHpzJEJEdII0qn0t3d3Y3S0qmE0qV0
GyD/Ph7+c5/O47kZoqIjOwYGBATEEzE3FkEEE0Js4hBKGOFEEDemQ3wSkJBE
JCYJSUlGcj4gBR+SklSkJg1pSUd6MpCRTGQmC1nJRnZykJNc5CYPecnHR+Tn
Yz7hUwpQkEIU5jOKUJRiFKcEJSlFacpQlnKUpwIVqURlqlCValSnBjWpRW0i
qUNd6lGfBjSkEY1pQlOa0ZzP+YIWRNGSL2nFV7Tma9rQlna0pwMdiaYTnelC
V76hG93pQU960Zs+9OVb+vEd39OfAQxkEIMZwlCGMZwRjGQUP/AjoxnDWMYx
nglMZBKTmcJUpjGdGcxkFrOZw1zmMZ8FLGQRi1nCUpaxnBWsZBWrWcNa1rGe
DWxkE5vZwla2sZ0d7GQXu9nDT/zMXvaxnwMc5BCH+YUjHOUYxznBSU5xmjOc
5Rzn+ZXfuMBFLnGZ3/mDK1zlGte5wU1ucZs73OUef/IX93nAQx7xmCc85RnP
ecFLXvGav/mHf/mPN7zlf2LGH0gsgggmhNjEIZQwwokgbuD7n/EOGJSBqw==

          "]]}, 
        {RGBColor[1, 0, 0], PointSize[0.003666666666666667], 
         AbsoluteThickness[1.6], Dashing[{Small, Small}], 
         LineBox[CompressedData["
1:eJwl2EOwIIiyBNA7bdu2bWPatm3b9rRt27Zt27Zt//PiL05E7itykZWwYbuK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          "]]}, 
        {RGBColor[1, 0, 0], PointSize[0.003666666666666667], 
         AbsoluteThickness[1.6], Dashing[{Small, Small}], 
         LineBox[CompressedData["
1:eJwN00OiGAoCALA3tW3btm3btm392rZt27Zt27Y7WeQISdiofaV2/wsICIga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          "]]}}, {
        {RGBColor[
          NCache[
           Rational[2, 3], 0.6666666666666666], 0, 0], PointSize[
         0.003666666666666667], Thickness[Large]}, 
        {RGBColor[1, 0, 0], PointSize[0.003666666666666667], 
         AbsoluteThickness[1.6], Dashing[{Small, Small}]}, 
        {RGBColor[1, 0, 0], PointSize[0.003666666666666667], 
         AbsoluteThickness[1.6], Dashing[{Small, Small}]}}, {
        {RGBColor[
          NCache[
           Rational[2, 3], 0.6666666666666666], 0, 0], PointSize[
         0.003666666666666667], Thickness[Large]}, 
        {RGBColor[1, 0, 0], PointSize[0.003666666666666667], 
         AbsoluteThickness[1.6], Dashing[{Small, Small}]}, 
        {RGBColor[1, 0, 0], PointSize[0.003666666666666667], 
         AbsoluteThickness[1.6], 
         Dashing[{Small, Small}]}, {}, {}, {}, {}, {}, {}, {}}, {
        {RGBColor[
          NCache[
           Rational[2, 3], 0.6666666666666666], 0, 0], PointSize[
         0.003666666666666667], Thickness[Large]}, 
        {RGBColor[1, 0, 0], PointSize[0.003666666666666667], 
         AbsoluteThickness[1.6], Dashing[{Small, Small}]}, 
        {RGBColor[1, 0, 0], PointSize[0.003666666666666667], 
         AbsoluteThickness[1.6], 
         Dashing[{
          Small, Small}]}, {}, {}, {}, {}, {}, {}, {}}}], {{}, {}}}, {{{}, \
{{{}, {}, 
        {RGBColor[0, 1, 0], PointSize[0.012833333333333334`], Thickness[
         0.0001], LineBox[{{0., -46.051701859880914`}, {0., 0.}}]}, 
        {RGBColor[0, 1, 0], PointSize[0.012833333333333334`], Thickness[
         0.0001], 
         LineBox[{{4.605170185988092, -46.051701859880914`}, {
          4.605170185988092, 0.}}]}}, {
        {RGBColor[0, 1, 0], PointSize[0.012833333333333334`], Thickness[
         0.0001]}, 
        {RGBColor[0, 1, 0], PointSize[0.012833333333333334`], Thickness[
         0.0001]}}, {
        {RGBColor[0, 1, 0], PointSize[0.012833333333333334`], Thickness[
         0.0001]}, 
        {RGBColor[0, 1, 0], PointSize[0.012833333333333334`], Thickness[
         0.0001]}, {}, {}, {}}, {
        {RGBColor[0, 1, 0], PointSize[0.012833333333333334`], Thickness[
         0.0001]}, 
        {RGBColor[0, 1, 0], PointSize[0.012833333333333334`], Thickness[
         0.0001]}, {}, {}, {}}}, {{}, {}}}, {{}, 
      GraphicsComplexBox[{{0., -46.051701859880914`}, {
       4.605170185988092, -46.051701859880914`}, {0., 0.}, {4.605170185988092,
        0.}, {0., -46.051701859880914`}, {
       4.605170185988092, -46.051701859880914`}, {0., 0.}, {4.605170185988092,
        0.}}, {{{}, {}, {}, {}, {}, {}, 
         {RGBColor[0, 1, 0], Opacity[0.1], EdgeForm[None], 
          GraphicsGroupBox[
           PolygonBox[{{1, 2, 4, 3}}]]}, {}, {}, {}}, {{}, {}, {}, 
         {GrayLevel[1], PointSize[0.012833333333333334`], AbsoluteThickness[
          1.6], LineBox[{1, 2}]}, 
         {GrayLevel[1], PointSize[0.012833333333333334`], AbsoluteThickness[
          1.6], LineBox[{3, 4}]}}, {
         {GrayLevel[1], PointSize[0.012833333333333334`], AbsoluteThickness[
          1.6]}, 
         {GrayLevel[1], PointSize[0.012833333333333334`], AbsoluteThickness[
          1.6]}}, {
         {GrayLevel[1], PointSize[0.012833333333333334`], AbsoluteThickness[
          1.6]}, 
         {GrayLevel[1], PointSize[0.012833333333333334`], AbsoluteThickness[
          1.6]}, {}, {}, {}}, {
         {GrayLevel[1], PointSize[0.012833333333333334`], AbsoluteThickness[
          1.6]}, 
         {GrayLevel[1], PointSize[0.012833333333333334`], AbsoluteThickness[
          1.6]}, {}, {}, {}}}], {{}, {}}}}, {{}, {{{}, {}, 
       {GrayLevel[0], PointSize[0.012833333333333334`], AbsoluteThickness[
        1.6], LineBox[{{6.907755278982137, -46.051701859880914`}, {
         6.907755278982137, 0.}}]}}, 
      {GrayLevel[0], PointSize[0.012833333333333334`], AbsoluteThickness[
       1.6]}, {
       {GrayLevel[0], PointSize[0.012833333333333334`], AbsoluteThickness[
        1.6]}, {}}, {
       {GrayLevel[0], PointSize[0.012833333333333334`], AbsoluteThickness[
        1.6]}, {}}}, {{}, {}}}}, {{{}, GraphicsComplexBox[CompressedData["
1:eJxUnHlYjN8bxtv3fd/3fZ1mmvaap33fi0pkK7JGiGSJKCJUQlISWYqKKFLv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      
      "], {{{}, {}, {}, {}, {}, {}, {}, {}, {}, {}, {}, {}, {}, {}, 
        {RGBColor[1, 0, 0], Opacity[0.35], EdgeForm[None], 
         GraphicsGroupBox[PolygonBox[CompressedData["
1:eJwl2EMQIMqyBNCxbdu2bdu2bdu2bdu2bdu2584/L/7iRK96V5kRVQkbta/U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           
           "]]]}, {}, {}, {}}, {{}, {}, {}, 
        {RGBColor[
          NCache[
           Rational[2, 3], 0.6666666666666666], 0, 0], PointSize[
         0.003666666666666667], Thickness[Large], 
         LineBox[{1, 2, 3, 4, 5, 6, 7, 8, 9, 10, 11, 12, 13, 14, 15, 16, 17, 
          18, 19, 20, 21, 22, 23, 24, 25, 26, 27, 28, 29, 30, 31, 32, 33, 34, 
          35, 36, 37, 38, 39, 40, 41, 42, 43, 44, 45, 46, 47, 48, 49, 50, 51, 
          52, 53, 54, 55, 56, 57, 58, 59, 60, 61, 62, 63, 64, 65, 66, 67, 68, 
          69, 70, 71, 72, 73, 74, 75, 76, 77, 78, 79, 80, 81, 82, 83, 84, 85, 
          86, 87, 88, 89, 90, 91, 92, 93, 94, 95, 96, 97, 98, 99, 100, 101, 
          102, 103, 104, 105, 106, 107, 108, 109, 110, 111, 112, 113, 114, 
          115, 116, 117, 118, 119, 120, 121, 122, 123, 124, 125, 126, 127, 
          128, 129, 130, 131, 132, 133, 134, 135, 136, 137, 138, 139, 140, 
          141, 142, 143, 144, 145, 146, 147, 148, 149, 150, 151, 152, 153, 
          154, 155, 156, 157, 158, 159, 160, 161, 162, 163, 164, 165, 166, 
          167, 168, 169, 170, 171, 172, 173, 174, 175, 176, 177, 178, 179, 
          180, 181, 182, 183, 184, 185, 186, 187, 188, 189, 190, 191, 192, 
          193, 194, 195, 196, 197, 198, 199, 200, 201, 202, 203, 204, 205, 
          206, 207, 208, 209, 210, 211, 212, 213, 214, 215, 216, 217, 218, 
          219, 220, 221, 222, 223, 224, 225, 226, 227, 228, 229, 230, 231, 
          232, 233, 234, 235, 236, 237, 238, 239, 240, 241, 242, 243, 
          244}]}, 
        {RGBColor[1, 0, 0], PointSize[0.003666666666666667], 
         AbsoluteThickness[1.6], Dashing[{Small, Small}], 
         LineBox[CompressedData["
1:eJwl10OwIIi2BMA7bdu2bdu2bduaadu2bdu2bdv2yx9/kXFWZ1VRi0rYqH2l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          "]]}, 
        {RGBColor[1, 0, 0], PointSize[0.003666666666666667], 
         AbsoluteThickness[1.6], Dashing[{Small, Small}], 
         LineBox[CompressedData["
1:eJwN00OCIAgCALDaadu2bdu2bdu2bdu2bdu2bXtzyBOSoGG7im3/FxAQ0CNw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          "]]}}, {
        {RGBColor[
          NCache[
           Rational[2, 3], 0.6666666666666666], 0, 0], PointSize[
         0.003666666666666667], Thickness[Large]}, 
        {RGBColor[1, 0, 0], PointSize[0.003666666666666667], 
         AbsoluteThickness[1.6], Dashing[{Small, Small}]}, 
        {RGBColor[1, 0, 0], PointSize[0.003666666666666667], 
         AbsoluteThickness[1.6], Dashing[{Small, Small}]}}, {
        {RGBColor[
          NCache[
           Rational[2, 3], 0.6666666666666666], 0, 0], PointSize[
         0.003666666666666667], Thickness[Large]}, 
        {RGBColor[1, 0, 0], PointSize[0.003666666666666667], 
         AbsoluteThickness[1.6], Dashing[{Small, Small}]}, 
        {RGBColor[1, 0, 0], PointSize[0.003666666666666667], 
         AbsoluteThickness[1.6], 
         Dashing[{Small, Small}]}, {}, {}, {}, {}, {}, {}, {}}, {
        {RGBColor[
          NCache[
           Rational[2, 3], 0.6666666666666666], 0, 0], PointSize[
         0.003666666666666667], Thickness[Large]}, 
        {RGBColor[1, 0, 0], PointSize[0.003666666666666667], 
         AbsoluteThickness[1.6], Dashing[{Small, Small}]}, 
        {RGBColor[1, 0, 0], PointSize[0.003666666666666667], 
         AbsoluteThickness[1.6], 
         Dashing[{
          Small, Small}]}, {}, {}, {}, {}, {}, {}, {}}}], {{}, {}}}, {{}, 
     GraphicsComplexBox[CompressedData["
1:eJxMnHk8lN8Xx+1C9i37vu9raZtTRKtSkqhU0qpSWiWlTaqvNlpVCu2rtGLu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      
      "], {{{}, {}, {}, {}, {}, {}, {}, {}, {}, {}, {}, {}, {}, {}, 
        {RGBColor[1, 0, 0], Opacity[0.35], EdgeForm[None], 
         GraphicsGroupBox[PolygonBox[CompressedData["
1:eJwl2cMSIMqyQNG2bdu2bdu2bdu2bdu2bdu2+/RbN95gReQH1M5BVsJG7Su1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           "]]]}, {}, {}, {}}, {{}, {}, {}, 
        {RGBColor[
          NCache[
           Rational[2, 3], 0.6666666666666666], 0, 0], PointSize[
         0.003666666666666667], Thickness[Large], LineBox[CompressedData["
1:eJwl1GV7EAQUBeCN7u4e3T26u2N0w2gYjG7BorsbBaVTQQmlu7tTSQWlG4F3
jx/ec37Afe4JCg0P6RkYEBDwhYjoSEQmClGJRnRiEJNYxCYOcYlHfBKQkEQk
JglJSUZyUpCSVKQmDWlJR3oyEERGMpGZLGQlG9nJQU5ykZs85CUf+SlAQQpR
mGCKUJRiFKcEJSlFacpQlnKUpwIVqURlqlCValSnBjWpRW3qUJd61CeEBjSk
EY1pQlOa0ZwWtKQVrWlDW9oRSns60JFOdKYLXelGd8LoQU/C6UVv+tCXfvRn
AAMZxGCGMJRhETdnOCP4kq/4mm/4lpGMYjRjGMs4xjOBiUxiMlOYyjSmM4OZ
zGI2c5jLPOazgIUs4ju+ZzFL+IEfWcoylrOClaxiNWtYyzrWs4Gf+JmNbOIX
fmUzW9jKNn7jd7azg53sYjd72Ms+9nOAgxziMEc4yjGOc4KTnOI0ZzjLOc5z
gYtc4jJXuMo1rnODm9ziD/7kNne4yz3u84C/+JuHPOIf/uUxT3jKM57zgpe8
4jVveMs73vOB//jIJyKeP5BIRCYKUYlGdGIQk1jEJg5xiUd8EpCQRCQmCUlJ
RnJSkJJUpCYNaUlHejIQREYykZksZCUb2clBTnKRmzzkJR/5KUBBClGYYIpQ
lGIUpwQlKUVpylCWcpSnAhWpRGWqUJVqVKcGNalFbepQl3rUJ4QGNKQRjWlC
U5rRnBa0pBWtaUNb2hFKezrQkU50pgtd6UZ3wuhBxHiH04ve9KEv/ejPAAYy
iMEMYSjDAv/f/M/D+6Dz
          "]]}, 
        {RGBColor[1, 0, 0], PointSize[0.003666666666666667], 
         AbsoluteThickness[1.6], Dashing[{Small, Small}], 
         LineBox[CompressedData["
1:eJwl19OyGIiiRdHdsW3btm2zY9u2bdt20rFt27ZtJ2fcug+jav3AepgJG7ar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          "]]}, 
        {RGBColor[1, 0, 0], PointSize[0.003666666666666667], 
         AbsoluteThickness[1.6], Dashing[{Small, Small}], 
         LineBox[CompressedData["
1:eJwN00OiGAoCALA3tW3btm3btm392rZt27Zt27Y7WeQISdiofaV2/wsICIga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          "]]}}, {
        {RGBColor[
          NCache[
           Rational[2, 3], 0.6666666666666666], 0, 0], PointSize[
         0.003666666666666667], Thickness[Large]}, 
        {RGBColor[1, 0, 0], PointSize[0.003666666666666667], 
         AbsoluteThickness[1.6], Dashing[{Small, Small}]}, 
        {RGBColor[1, 0, 0], PointSize[0.003666666666666667], 
         AbsoluteThickness[1.6], Dashing[{Small, Small}]}}, {
        {RGBColor[
          NCache[
           Rational[2, 3], 0.6666666666666666], 0, 0], PointSize[
         0.003666666666666667], Thickness[Large]}, 
        {RGBColor[1, 0, 0], PointSize[0.003666666666666667], 
         AbsoluteThickness[1.6], Dashing[{Small, Small}]}, 
        {RGBColor[1, 0, 0], PointSize[0.003666666666666667], 
         AbsoluteThickness[1.6], 
         Dashing[{Small, Small}]}, {}, {}, {}, {}, {}, {}, {}}, {
        {RGBColor[
          NCache[
           Rational[2, 3], 0.6666666666666666], 0, 0], PointSize[
         0.003666666666666667], Thickness[Large]}, 
        {RGBColor[1, 0, 0], PointSize[0.003666666666666667], 
         AbsoluteThickness[1.6], Dashing[{Small, Small}]}, 
        {RGBColor[1, 0, 0], PointSize[0.003666666666666667], 
         AbsoluteThickness[1.6], 
         Dashing[{
          Small, Small}]}, {}, {}, {}, {}, {}, {}, {}}}], {{}, {}}}, {{}, 
     GraphicsComplexBox[CompressedData["
1:eJxMnHlcTF0Yx6d93/d93/dpIWSeypIQZc8SlSWi7JR9V4TIGkVJlqRkSTin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      
      "], {{{}, {}, {}, {}, {}, {}, {}, {}, {}, {}, {}, {}, {}, {}, 
        {RGBColor[1, 0, 0], Opacity[0.35], EdgeForm[None], 
         GraphicsGroupBox[PolygonBox[CompressedData["
1:eJwl2UMMINqyQNG2bdu2bdu2bdu2bdu2bdu2+/ZfL3+wkjOoSeVkjypho/aV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           "]]]}, {}, {}, {}}, {{}, {}, {}, 
        {RGBColor[
          NCache[
           Rational[2, 3], 0.6666666666666666], 0, 0], PointSize[
         0.003666666666666667], Thickness[Large], LineBox[CompressedData["
1:eJwl1dOWGAgUBMDYtm3btjGxk4lt27Zt27Zt27bWu5WzD9X3C7pv0sCOAR2C
BgkS5Kf4dYMRnBCEJBShCUNYwhGeCEQkEpGJQlSiEZ0YxCQWsYlDXOIRnwQk
JBGJSUJSkpGcFKQkFalJQ1rSkZ4MZCQTmclCVrKRnRzkJBe5yUNe8pGfAhSk
EIUpQlGKUZwSlKQUpSlDWcpRngpUpBKVqUJVAqhGdWpQk1rUpg51qUd9GtCQ
RjSmCYE0pRnNaUFLWtGaNrSlHe3pQEc60ZkudKUb3elBT3rRmz70pR/9GcBA
BjGYIQxlGMMZwUhGMZoxjGUc45nARCYxmSlMZRrTmcFMZjGbOcxlHvNZwEIW
sZglLGUZy1nBSlaxmjWsZR3r2cBGNrGZLWxlG9vZwU52sZs97GUf+znAQQ5x
mCMc5RjHOcFJTnGaM5zlHOe5wEUucZkrXOUa17nBTW5xmzvc5R73ecBDHvGY
JzzlGc95wUte8Zo3vOUd7/nARz7xmS985Rvf+cFPfuN3/uBP/uJv/uFffpU/
KMEITghCEorQhCEs4QhPBCISichEISrRiE4MYhKL2MQhLvGITwISkojEJCEp
yUhOClKSitSkIS3pSE8GMpKJzGQhK9nITg5ykovc5CEv+chPAQpSiMIUoSjF
KE4JSlKK0pShLOUoTwUqUonKVKEqAVSjOjWoSS1qU4e61KM+DWhIIxrThECa
0ozmtKAlrWhNG9rSjvb8Gu+OdKIzXehKN7rTg570ojd96Es/+jOAgQxiMEMY
yjCGM4KRjGI0YxjLOMYzgYlMYjJTmMo0pjODmcxiNnOYyzzms4CFLGIxS1jK
MpazgpWsYjVrWMs61rOBjWxiM1vYyja2s4Od7GI3e9jLPvZzgIMc4jBHOMox
jnOCk5ziNGc4yznOc4GLXOIyV7jKNa5zg5vc4jZ3uMs97vOAhzziMU94yjOe
84KXvOI1b3jLO97zgY984jNf+Mo3vvMj6P+//T8LbfrI
          "]]}, 
        {RGBColor[1, 0, 0], PointSize[0.003666666666666667], 
         AbsoluteThickness[1.6], Dashing[{Small, Small}], 
         LineBox[CompressedData["
1:eJwl10OwIIi2RcHbZdu2baPLtm3bdpdt27Zt27Ztv/zxBxlxBme6Bjthw3YV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          "]]}, 
        {RGBColor[1, 0, 0], PointSize[0.003666666666666667], 
         AbsoluteThickness[1.6], Dashing[{Small, Small}], 
         LineBox[CompressedData["
1:eJwN00OiGAoCALA3tW3btm3btm392rZt27Zt27Y7WeQISdiofaV2/wsICIga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          "]]}}, {
        {RGBColor[
          NCache[
           Rational[2, 3], 0.6666666666666666], 0, 0], PointSize[
         0.003666666666666667], Thickness[Large]}, 
        {RGBColor[1, 0, 0], PointSize[0.003666666666666667], 
         AbsoluteThickness[1.6], Dashing[{Small, Small}]}, 
        {RGBColor[1, 0, 0], PointSize[0.003666666666666667], 
         AbsoluteThickness[1.6], Dashing[{Small, Small}]}}, {
        {RGBColor[
          NCache[
           Rational[2, 3], 0.6666666666666666], 0, 0], PointSize[
         0.003666666666666667], Thickness[Large]}, 
        {RGBColor[1, 0, 0], PointSize[0.003666666666666667], 
         AbsoluteThickness[1.6], Dashing[{Small, Small}]}, 
        {RGBColor[1, 0, 0], PointSize[0.003666666666666667], 
         AbsoluteThickness[1.6], 
         Dashing[{Small, Small}]}, {}, {}, {}, {}, {}, {}, {}}, {
        {RGBColor[
          NCache[
           Rational[2, 3], 0.6666666666666666], 0, 0], PointSize[
         0.003666666666666667], Thickness[Large]}, 
        {RGBColor[1, 0, 0], PointSize[0.003666666666666667], 
         AbsoluteThickness[1.6], Dashing[{Small, Small}]}, 
        {RGBColor[1, 0, 0], PointSize[0.003666666666666667], 
         AbsoluteThickness[1.6], 
         Dashing[{
          Small, Small}]}, {}, {}, {}, {}, {}, {}, {}}}], {{}, {}}}, {{}, 
     GraphicsComplexBox[CompressedData["
1:eJxUnHk8VF0YgO1mCGMvZN/3daRiXklpT6XPViptSqXSHqVVKdlSSklU2hUq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      
      "], {{{}, {}, {}, {}, {}, {}, {}, {}, {}, {}, {}, {}, {}, {}, 
        {RGBColor[1, 0, 0], Opacity[0.35], EdgeForm[None], 
         GraphicsGroupBox[PolygonBox[CompressedData["
1:eJwl2cMSIIqSQMG2bdu2bdu2bdu2bdu2bdu2+/bLiVlkRH1AndpUwkbtK7UL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           "]]]}, {}, {}, {}}, {{}, {}, {}, 
        {RGBColor[
          NCache[
           Rational[2, 3], 0.6666666666666666], 0, 0], PointSize[
         0.003666666666666667], Thickness[Large], LineBox[CompressedData["
1:eJwl1FO4EAYYBuBzsm2dTratheVlL9u2l7G2zGVbW8tuy7Ztuy2+5+ni/f7b
7+b7g5t0rNohMCAgIKsIuaEITRjCEo7wRCAikYhMFKISjejEICaxiE0c4hKP
+CQgIYlITBKSkowgkhNMClKSitSkIS3pSE8GMpKJzGQJ6U42spODnOQiN3nI
Sz7yU4CCFKIwRfiBohSjOCX4kZKUojRlKEs5yvMTFahIJSpThapUozo1qEkt
alOHn6lLPerTgIY0ojFNaEozmtOClrSiNW1oSzva04GOdKIzXehKN7rTg570
ojd96Es/+jOAgfzCIAYzhKEMYzgjGMkoRvMrY/iN3xnLOMYzgYlMYjJTmMo0
pjODP5jJLGYzh7nMYz4LWMgiFrOEpSxjOStYySpWs4a1rGM9f/IXG/ibjWxi
M1vYyja2s4Od7GI3e9jLPv7hX/ZzgIMc4jBHOMoxjnOCk5ziNGc4yznOc4GL
XOIyV7jKNa5zg5vc4jZ3uMs97vOAhzziMU94yjOe84KXvOI1b3jLO97zgf/4
n4984jNf+ErI+AMJRWjCEJZwhCcCEYlEZKIQlWhEJwYxiUVs4hCXeMQnAQlJ
RGKSkJRkBJGcYFKQklSkJg1pSUd6MpCRTGQmS+D33/UNkpyF/A==
          "]]}, 
        {RGBColor[1, 0, 0], PointSize[0.003666666666666667], 
         AbsoluteThickness[1.6], Dashing[{Small, Small}], 
         LineBox[CompressedData["
1:eJwl10OsKIi2RdFT17Zt27Zt27Zt27Zt23bVtW1bf7z8xkh2eyerMRM2al+p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          "]]}, 
        {RGBColor[1, 0, 0], PointSize[0.003666666666666667], 
         AbsoluteThickness[1.6], Dashing[{Small, Small}], 
         LineBox[CompressedData["
1:eJwN00OiGAoCALA3tW3btm3btm392rZt27Zt27Y7WeQISdiofaV2/wsICIga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          "]]}}, {
        {RGBColor[
          NCache[
           Rational[2, 3], 0.6666666666666666], 0, 0], PointSize[
         0.003666666666666667], Thickness[Large]}, 
        {RGBColor[1, 0, 0], PointSize[0.003666666666666667], 
         AbsoluteThickness[1.6], Dashing[{Small, Small}]}, 
        {RGBColor[1, 0, 0], PointSize[0.003666666666666667], 
         AbsoluteThickness[1.6], Dashing[{Small, Small}]}}, {
        {RGBColor[
          NCache[
           Rational[2, 3], 0.6666666666666666], 0, 0], PointSize[
         0.003666666666666667], Thickness[Large]}, 
        {RGBColor[1, 0, 0], PointSize[0.003666666666666667], 
         AbsoluteThickness[1.6], Dashing[{Small, Small}]}, 
        {RGBColor[1, 0, 0], PointSize[0.003666666666666667], 
         AbsoluteThickness[1.6], 
         Dashing[{Small, Small}]}, {}, {}, {}, {}, {}, {}, {}}, {
        {RGBColor[
          NCache[
           Rational[2, 3], 0.6666666666666666], 0, 0], PointSize[
         0.003666666666666667], Thickness[Large]}, 
        {RGBColor[1, 0, 0], PointSize[0.003666666666666667], 
         AbsoluteThickness[1.6], Dashing[{Small, Small}]}, 
        {RGBColor[1, 0, 0], PointSize[0.003666666666666667], 
         AbsoluteThickness[1.6], 
         Dashing[{
          Small, Small}]}, {}, {}, {}, {}, {}, {}, {}}}], {{}, {}}}, {{{}, \
{{{}, {}, 
        {RGBColor[0, 1, 0], PointSize[0.012833333333333334`], Thickness[
         0.0001], LineBox[{{0., -46.051701859880914`}, {0., 0.}}]}, 
        {RGBColor[0, 1, 0], PointSize[0.012833333333333334`], Thickness[
         0.0001], 
         LineBox[{{4.605170185988092, -46.051701859880914`}, {
          4.605170185988092, 0.}}]}}, {
        {RGBColor[0, 1, 0], PointSize[0.012833333333333334`], Thickness[
         0.0001]}, 
        {RGBColor[0, 1, 0], PointSize[0.012833333333333334`], Thickness[
         0.0001]}}, {
        {RGBColor[0, 1, 0], PointSize[0.012833333333333334`], Thickness[
         0.0001]}, 
        {RGBColor[0, 1, 0], PointSize[0.012833333333333334`], Thickness[
         0.0001]}, {}, {}, {}}, {
        {RGBColor[0, 1, 0], PointSize[0.012833333333333334`], Thickness[
         0.0001]}, 
        {RGBColor[0, 1, 0], PointSize[0.012833333333333334`], Thickness[
         0.0001]}, {}, {}, {}}}, {{}, {}}}, {{}, 
      GraphicsComplexBox[{{0., -46.051701859880914`}, {
       4.605170185988092, -46.051701859880914`}, {0., 0.}, {4.605170185988092,
        0.}, {0., -46.051701859880914`}, {
       4.605170185988092, -46.051701859880914`}, {0., 0.}, {4.605170185988092,
        0.}}, {{{}, {}, {}, {}, {}, {}, 
         {RGBColor[0, 1, 0], Opacity[0.1], EdgeForm[None], 
          GraphicsGroupBox[
           PolygonBox[{{1, 2, 4, 3}}]]}, {}, {}, {}}, {{}, {}, {}, 
         {GrayLevel[1], PointSize[0.012833333333333334`], AbsoluteThickness[
          1.6], LineBox[{1, 2}]}, 
         {GrayLevel[1], PointSize[0.012833333333333334`], AbsoluteThickness[
          1.6], LineBox[{3, 4}]}}, {
         {GrayLevel[1], PointSize[0.012833333333333334`], AbsoluteThickness[
          1.6]}, 
         {GrayLevel[1], PointSize[0.012833333333333334`], AbsoluteThickness[
          1.6]}}, {
         {GrayLevel[1], PointSize[0.012833333333333334`], AbsoluteThickness[
          1.6]}, 
         {GrayLevel[1], PointSize[0.012833333333333334`], AbsoluteThickness[
          1.6]}, {}, {}, {}}, {
         {GrayLevel[1], PointSize[0.012833333333333334`], AbsoluteThickness[
          1.6]}, 
         {GrayLevel[1], PointSize[0.012833333333333334`], AbsoluteThickness[
          1.6]}, {}, {}, {}}}], {{}, {}}}}, {{}, {{{}, {}, 
       {GrayLevel[0], PointSize[0.012833333333333334`], AbsoluteThickness[
        1.6], LineBox[{{6.907755278982137, -46.051701859880914`}, {
         6.907755278982137, 0.}}]}}, 
      {GrayLevel[0], PointSize[0.012833333333333334`], AbsoluteThickness[
       1.6]}, {
       {GrayLevel[0], PointSize[0.012833333333333334`], AbsoluteThickness[
        1.6]}, {}}, {
       {GrayLevel[0], PointSize[0.012833333333333334`], AbsoluteThickness[
        1.6]}, {}}}, {{}, {}}}}, {{{}, GraphicsComplexBox[CompressedData["
1:eJxUnHlcjN0bxtv3fd/3fZ2ZZiatc7fv+yZRhEhFlojsQrKUlKSsUUQiEVqe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      "], {{{}, {}, {}, {}, {}, {}, {}, {}, {}, {}, {}, {}, {}, {}, 
        {RGBColor[1, 0, 0], Opacity[0.35], EdgeForm[None], 
         GraphicsGroupBox[PolygonBox[CompressedData["
1:eJwl2MMSIIqSQMG2bdu2bdu2bdu2bdu2bdu2+/bLiVlkRH1AnVpUwkbtK7UL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           
           "]]]}, {}, {}, {}}, {{}, {}, {}, 
        {RGBColor[
          NCache[
           Rational[2, 3], 0.6666666666666666], 0, 0], PointSize[
         0.003666666666666667], Thickness[Large], LineBox[CompressedData["
1:eJwl1GWcCAYYBvC7447j7hjTMWyM6c5hcqa2053T7nSzsdDNdBsWum26me7u
7o7Z+N/Ph//zfnu+PW/6ptGRUYEBAQEfiJgbRCxiE0wIcYhLKPGITxjhRJCA
hDEdJCIxH5KEpCQjOSlISSpSk4a0fEQ60pOBj/mEjGTiUzKThc/ISjayk4Oc
5CI3echLPvJTgIIUojBFKEoxPqc4JSjJF5SiNGUoSznK8yUV+IqKVKIyVajK
13xDJNWoTg1qUova1KEu9ahPAxrSiMY0oSnNaM63tKAlrWhNG9rSjvZEEU0H
OtKJznShK93oTg960ove9KEv/fiO7+nPAH7gR37iZwYyiMEMYSjDGM4IRjKK
0YxhLOMYzy9MYCKTmMwUpjKN6cxgJrOYzRzm8ivzmM8CfuN3/uBPFrKIxSxh
KctYzgpWsorVrGEt6/iLv1nPBjayic1sYSvb2M4OdrKL3exhL/+wj/0c4CCH
OMwRjnKM45zgJKc4zRnOco7zXOAil7jMFa5yjevc4Ca3uM0d7nKP+zzgIY94
zBOe8oznvOAlr3jNv7zhP/7nLTHjDySIWMQmmBDiEJdQ4hGfMMKJIAEJA9//
kHdHWIHx
          "]]}, 
        {RGBColor[1, 0, 0], PointSize[0.003666666666666667], 
         AbsoluteThickness[1.6], Dashing[{Small, Small}], 
         LineBox[CompressedData["
1:eJwl11OsIAgWBNA3jWnbtm3btm3btm3btmfatm3b5p7Jfpykvm9SSd0EDdtV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          "]]}, 
        {RGBColor[1, 0, 0], PointSize[0.003666666666666667], 
         AbsoluteThickness[1.6], Dashing[{Small, Small}], 
         LineBox[CompressedData["
1:eJwN00OiGAoCALA3tW3btm3btm392rZt27Zt27Y7WeQISdiofaV2/wsICOge
JCBgRNCAgJGMYjRjGMs4xjOBiUxiMlOYyjSmM4OZzGI2c5jLPOazgIUsYjFL
WMoylrOClaxiNWtYyzrWs4GNbGIzW9jKNrazg53sYjd72Ms+9nOAgxziMEc4
yjGOc4KTnOI0ZzjLOc5zgYtc4jJXuMo1rnODm9ziNne4yz3u84CHPOIxT3jK
M57zgpe84jVveMs73vOBj3ziM1/4yje+84Of/OI3f/jLPwKCBQT8j0AEJghB
CUZwQhCSUIQmDGEJR3giEJFIRCYKUYlGdGIQk1jEJg5xiUd8EpCQRCQmCUlJ
RnJSkJJUpCYNaUlHejKQkUxkJgtZyUZ2cpCTXOQmD3nJR34KUJBCFKYIRSlG
cUpQklKUpgxlKUd5KlCRSlSmClWpRnVqUJNa1KYOdalHfRrQkEY0pglNaUZz
WtCSVrSmDW1pR3s60JFOdKYLXelGd3rQk170pg996cd/9GcAAxnEYIYwlGEM
ZwQjGcVoxjCWcYxnAhOZxGSmMJVpTGcGM5nFbOYwl3nMZwELWcRilrCUZSxn
BStZxWrWsJZ1rGcDG9nEZrawlW1sZwc72cVu9rCXfeznAAc5xGGOcJRjHOcE
JznFac5wlnOc5wIXucRlrnCVa1znBje5xW3ucJd73OcBD3nEY57wlGc85wUv
ecVr3vCWd7znAx/5xGe+8JVvfOcHP/nFb/7wl38EBPefQAQmCEEJRnBCEJJQ
hCYMYQlHeCIQkUhEJgpRiUZ0YhCTWMQmDnGJR3wSkJBEJCYJSUlGclKQklSk
Jg1pSUd6MpCRTGQmC1nJRnZykJNc5CYPeclHfgpQkEIUpghFKUZxSlCSUpSm
DGUpR3kqUJFKVKYKValGdWpQk1rUpg51qUd9GtCQRjSmCU1pRnNa0JJWtKYN
bWlHezrQkU50pgtd6UZ3etCTXvSmD33px3/0ZwADGcRghjCUYQxnBCMZxWjG
MJZxjGcCE5nEZKYwlWlMZwYzmcVs5jCXecxnAQtZxGKWsJRlLGcFK1nFataw
lnWsZwMb2cRmtrCVbWxnBzvZxW72sJd97OcABznEYY5wlGMc5wQnOcVpznCW
c5znAhe5xGWucJVrXOcGN7nFbe5wl3vc5wEPecRjnvCUZzznBS95xWve8JZ3
vOcDH/nEZ77wlW985wc/+cVv/vCXfwSE8J9ABCYIQQlGcEIQklCEJgxhCUd4
IhCRSEQmClGJRnRiEJNYxCYOcYlHfBKQkEQkJglJSUZyUpCSVKQmDWlJR3oy
kJFMZCYLWclGdnKQk1zkJg95yUd+ClCQQhSmCEUpRnFKUJJSlKYMZSlHeSpQ
kUpUpgpVqUZ1alCTWtSmDnWpR30a0JBGNKYJTWlGc1rQkla0pg1taUd7OtCR
TnSmC13pRnd60JNe9KYPfenHf/RnAAMZxGCGMJRhDGcEIxnFaMYwlnGMZwIT
mcRkpjCVaUxnBjOZxWzmMJd5zGcBC1nEYpawlGUsZwUrWcVq1rCWdaxnAxvZ
xGa2sJVtbGcHO9nFbvawl33s5wAHOcRhjnCUYxznBCc5xWnOcJZznOcCF7nE
Za5wlWtc5wY3ucVt7nCXe9znAQ95xGOe8JRnPOcFL3nFa97wlne85wMf+cRn
vvCVb3znBz/5xW/+8Jd/BIT0n0AEJghBCUZwQhCSUIQmDGEJR3giEJFIRCYK
UYlGdGIQk1jEJg5xiUd8EpCQRCQmCUlJRnJSkJJUpCYNaUlHejKQkUxkJgtZ
yUZ2cpCTXOQmD3nJR34KUJBCFKYIRSlGcUpQklKUpgxlKUd5KlCRSlSmClWp
RnVqUJNa1KYOdalHfRrQkEY0pglNaUZzWtCSVrSmDW1pR3s60JFOdKYLXelG
d3rQk170pg996cd/9GcAAxnEYIYwlGEMZwQjGcVoxjCWcYxnAhOZxGSmMJVp
TGcGM5nFbOYwl3nMZwELWcRilrCUZSxnBStZxWrWsJZ1rGcDG9nEZrawlW1s
Zwc72cVu9rCXfeznAAc5xGGOcJRjHOcEJznFac5wlnOc5wIXucRlrnCVa1zn
Bje5xW3ucJd73OcBD3nEY57wlGc85wUvecVr3vCWd7znAx/5xGe+8JVvfOcH
P/nFb/7wl3/8HxPxe7w=
          "]]}}, {
        {RGBColor[
          NCache[
           Rational[2, 3], 0.6666666666666666], 0, 0], PointSize[
         0.003666666666666667], Thickness[Large]}, 
        {RGBColor[1, 0, 0], PointSize[0.003666666666666667], 
         AbsoluteThickness[1.6], Dashing[{Small, Small}]}, 
        {RGBColor[1, 0, 0], PointSize[0.003666666666666667], 
         AbsoluteThickness[1.6], Dashing[{Small, Small}]}}, {
        {RGBColor[
          NCache[
           Rational[2, 3], 0.6666666666666666], 0, 0], PointSize[
         0.003666666666666667], Thickness[Large]}, 
        {RGBColor[1, 0, 0], PointSize[0.003666666666666667], 
         AbsoluteThickness[1.6], Dashing[{Small, Small}]}, 
        {RGBColor[1, 0, 0], PointSize[0.003666666666666667], 
         AbsoluteThickness[1.6], 
         Dashing[{Small, Small}]}, {}, {}, {}, {}, {}, {}, {}}, {
        {RGBColor[
          NCache[
           Rational[2, 3], 0.6666666666666666], 0, 0], PointSize[
         0.003666666666666667], Thickness[Large]}, 
        {RGBColor[1, 0, 0], PointSize[0.003666666666666667], 
         AbsoluteThickness[1.6], Dashing[{Small, Small}]}, 
        {RGBColor[1, 0, 0], PointSize[0.003666666666666667], 
         AbsoluteThickness[1.6], 
         Dashing[{
          Small, Small}]}, {}, {}, {}, {}, {}, {}, {}}}], {{}, {}}}, {{}, 
     GraphicsComplexBox[CompressedData["
1:eJxMnHc8Vf8fx2VFyCwhe+992+5baChCqFChUkpTU0NDSpokq0lbJVKS6nMo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      "], {{{}, {}, {}, {}, {}, {}, {}, {}, {}, {}, {}, {}, {}, {}, 
        {RGBColor[1, 0, 0], Opacity[0.35], EdgeForm[None], 
         GraphicsGroupBox[PolygonBox[CompressedData["
1:eJwl2NOyIIqiZcG1y7Zt27Zt27Zt27Zt27Zt2zx1s6Mf8gtmjJeZsFH7Su0C
BQQE/EeqUAEB0YIGBEQnBjGJRWziEJd4xCcBCUlEYpKQlGQkJwUpSUVq0pCW
dKQnAxnJRGaykJVsZCcHOclFbvKQl3zkpwAFKURhilCUYhSnBCUpRWnKUJZy
lKcCFalEZapQlWpUpwY1qUVt6lCXetSnAQ1pRGOa0JRmNKcFLWlFa9rQlna0
pwMd6URnutCVbnSnBz3pRW/60Jd+9GcAAxnEYIYwlGEMZwQjGcVoxjCWcYxn
AhOZxGSmMJVpTGcGM5nFbOYwl3nMZwELWcRilrCUZSxnBStZxWrWsJZ1rGcD
G9nEZrawlW1sZwc72cVu9rCXfeznAAc5xGGOcJRjHOcEJznFac5wlnOc5wIX
ucRlrnCVa1znBje5xW3ucJd73OcBD3nEY57wlGc85wUvecVr3vCWd7znAx/5
xGe+8JVvfOcHP/nFb/7wl//xj4BgmiUQgQlCUIIRnBCEJBShCUNYwhGeCEQk
EpGJQlSiEZ0YxCQWsYlDXOIRnwQkJBGJSUJSkpGcFKQkFalJQ1rSkZ4MZCQT
mclCVrKRnRzkJBe5yUNe8pGfAhSkEIUpQlGKUZwSlKQUpSlDWcpRngpUpBKV
qUJVqlGdGtSkFrWpQ13qUZ8GNKQRjWlCU5rRnBa0pBWtaUNb2tGeDnSkE53p
Qle60Z0e9KQXvelDX/rRnwEMZBCDGcJQhjGcEYxkFKMZw1jGMZ4JTGQSk5nC
VKYxnRnMZBazmcNc5jGfBSxkEYtZwlKWsZwVrGQVq1nDWtaxng1sZBOb2cJW
trGdHexkF7vZw172sZ8DHOQQhznCUY5xnBOc5BSnOcNZznGeC1zkEpe5wlWu
cZ0b3OQWt7nDXe5xnwc85BGPecJTnvGcF7zkFa95w1ve8Z4PfOQTn/nCV77x
nR/85Be/+cNf/sc/AoLrn0AEJghBCUZwQhCSUIQmDGEJR3giEJFIRCYKUYlG
dGIQk1jEJg5xiUd8EpCQRCQmCUlJRnJSkJJUpCYNaUlHejKQkUxkJgtZyUZ2
cpCTXOQmD3nJR34KUJBCFKYIRSlGcUpQklKUpgxlKUd5KlCRSlSmClWpRnVq
UJNa1KYOdalHfRrQkEY0pglNaUZzWtCSVrSmDW1pR3s60JFOdKYLXelGd3rQ
k170pg996Ud/BjCQQQxmCEMZxnBGMJJRjGYMYxnHeCYwkUlMZgpTmcZ0ZjCT
WcxmDnOZx3wWsJBFLGYJS1nGclawklWsZg1rWcd6NrCRTWxmC1vZxnZ2sJNd
7GYPe9nHfg5wkEMc5ghHOcZxTnCSU5zmDGc5x3kucJFLXOYKV7nGdW5wk1vc
5g53ucd9HvCQRzzmCU95xnNe8JJXvOYNb3nHez7wkU985gtf+cZ3fvCTX/zm
D3/5H/8ICKF/AhGYIAQlGMEJQUhCEZowhCUc4YlARCIRmShEJRrRiUFMYhGb
OMQlHvFJQEISkZgkJCUZyUlBSlKRmjSkJR3pyUBGMpGZLGQlG9nJQU5ykZs8
5CUf+SlAQQpRmCIUpRjFKUFJSlGaMpSlHOWpQEUqUZkqVKUa1alBTWpRmzrU
pR71aUBDGtGYJjSlGc1pQUta0Zo2tKUd7elARzrRmS50pRvd6UFPetGbPvSl
H/0ZwEAGMZghDGUYwxnBSEYxmjGMZRzjmcBEJjGZKUxlGtOZwUxmMZs5zGUe
81nAQhaxmCUsZRnLWcFKVrGaNaxlHevZwEY2sZktbGUb29nBTnaxmz3sZR/7
OcBBDnGYIxzlGMc5wUlOcZoznOUc57nARS5xmStc5RrXucFNbnGbO9zlHvd5
wEMe8ZgnPOUZz3nBS17xmje85R3v+cBHPvGZL3zlG9/5wU9+8Zs//OV//CMg
pP4JRGCCEJRgBCcEIQlFaMIQlnCEJwIRiURkohCVaEQnBjGJRWziEJd4xCcB
CUlEYpKQlGQkJwUpSUVq0pCWdKQnAxnJRGaykJVsZCcHOclFbvKQl3zkpwAF
KURhilCUYhSnBCUpRWnKUJZylKcCFalEZapQlWpUpwY1qUVt6lCXetSnAQ1p
RGOa0JRmNKcFLWlFa9rQlna0pwMd6URnutCVbnSnBz3pRW/60Jd+9GcAAxnE
YIYwlGEMZwQjGcVoxjCWcYxnAhOZxGSmMJVpTGcGM5nFbOYwl3nMZwELWcRi
lrCUZSxnBStZxWrWsJZ1rGcDG9nEZrawlW1sZwc72cVu9rCXfeznAAc5xGGO
cJRjHOcEJznFac5wlnOc5wIXucRlrnCVa1znBje5xW3ucJd73OcBD3nEY57w
lGc85wUvecVr3vCWd7znAx/5xGe+8JVvfOcHP/nFb/7wl//xj4BQ+icQgQlC
UIIRnBCEJBShCUNYwhGeCEQkEpGJQtT/9/8RnRjEJBaxiUNc4hGfBCQkEYlJ
QlKSkZwUpAz1/z/F/OF1S17ykJtc5CQH2clGVrKQmUxkJAPpSUda0pCaVKQk
BclJRlKSkJhEJCQB8YlHXOIQm1jEJAbRiUZUohCZSEQkAuEJR1jCEJpQhCQE
wQlGUIIQmED8RwD/wtmNv/zhN7/4yQ++842vfOEzn/jIB97zjre84TWveMkL
nvOMpzzhMY94yAPuc4+73OE2t7jJDa5zjatc4TKXuMgFznOOs5zhNKc4yQmO
c4yjHOEwhzjIAfazj73sYTe72MkOtrONrWxhM5vYyAbWs461rGE1q1jJCpaz
jKUsYTGLWMgC5jOPucxhNrOYyQymM42pTGEyk5jIBMYzjrGMYTSjGMkIhjOM
oQxhMIMYyAD604++9KE3vehJD7rTja50oTOd6EgH2tOOtrShNa1oSQua04ym
NKExjWhIA+pTj7rUoTa1qEkNqlONqlShMpWoSAXKU46ylKE0pShJCYpTjKIU
oTCFKEgB8pOPvOQhN7nISQ6yk42sZCEzmchIBtKTjrSkITWpSEkKkpOMpCQh
MYlISALiE4+4xCE2sYhJDKITjahEITKRiEgEwhOOsIQhNKEISQiCE4ygBCEw
gfiPAP6F1T9/+cNvfvGTH3znG1/5wmc+8ZEPvOcdb3nDa17xkhc85xlPecJj
HvGQB9znHne5w21ucZMbXOcaV7nCZS5xkQuc5xxnOcNpTnGSExznGEc5wmEO
cZAD7Gcfe9nDbnaxkx1sZxtb2cJmNrGRDaxnHWtZw2pWsZIVLGcZS1nCYhax
kAXMZx5zmcNsZjGTGUxnGlOZwmQmMZEJjGccYxnDaEYxkhEMZxhDGcJgBjGQ
AfSnH33pQ2960ZMedKcbXelCZzrRkQ60px1taUNrWtGSFjSnGU1pQmMa0ZAG
1KcedalDbWpRkxpUpxpVqUJlKlGRCpSnHGUpQ2lKUZISFKcYRSlCYQpRkALk
Jx95yUNucpGTHGQnG1nJQmYykZEMpCcdaUlDalKRkhQkJxlJSUJiEpGQBMQn
HnGJQ2xiEZMYRCcaUYlCZCIRkQiEJxxhCUNoQhGSEAQnGEEJQmAC8R8B/Auj
f/7yh9/84ic/+M43vvKFz3ziIx94zzve8obXvOIlL3jOM57yhMc84iEPuM89
7nKH29ziJje4zjWucoXLXOIiFzjPOc5yhtOc4iQnOM4xjnKEwxziIAfYzz72
sofd7GInO9jONrayhc1sYiMbWM861rKG1axiJStYzjKWsoTFLGIhC5jPPOYy
h9nMYiYzmM40pjKFyUxiIhMYzzjGMobRjGIkIxjOMIYyhMEMYiAD6E8/+tKH
3vSiJz3oTje60oXOdKIjHWhPO9rShta0oiUtaE4zmtKExjSiIQ2oTz3qUofa
1KImNahONapShcpUoiIVKE85ylKG0pSiJCUoTjGKUoTCFKIgBchPPvKSh9zk
Iic5yE42spKFzGQiIxlITzrSkobUpCIlKUhOMpKShMQkIiEJiE884hKH2MQi
JjGITjSiEoXIRCIiEQhPOMIShtCEIiQhCE4wghKEwATiPwL4F1r//OUPv/nF
T37wnW985Quf+cRHPvCed7zlDa95xUte8JxnPOUJj3nEQx5wn3vc5Q63ucVN
bnCda1zlCpe5xEUucJ5znOUMpznFSU5wnGMc5QiHOcRBDrCffexlD7vZxU52
sJ1tbGULm9nERjawnnWsZQ2rWcVKVrCcZSxlCYtZxEIWMJ95zGUOs5nFTGYw
nWlMZQqTmcREJjCecYxlDKMZxUhGMJxhDGUIgxnEQAbQn370pQ+96UVPetCd
bnSlC53pREc60J52tKUNrWlFS1rQnGY0pQmNaURDGlCfetSlDrWpRU1qUJ1q
VKUKlalERSpQnnKUpQylKUVJSlCcYhSlCIUpREEKkJ985CUPuclFTnKQnWxk
JQuZyURGMpCedKQlDalJRUpSkJxkJCUJiUlEQhIQn3jEJQ6xiUVMYhCdaEQl
CpGJREQiEJ5whCUMoQlFSEIQnGAEJQiBCcR/BPAvlP75yx9+84uf/OA73/jK
Fz7ziY984D3veMsbXvOKl7zgOc94yhMe84iHPOA+97jLHW5zi5vc4DrXuMoV
LnOJi1zgPOc4yxlOc4qTnOA4xzjKEQ5ziIMcYD/72MsedrOLnexgO9vYyhY2
s4mNbGA961jLGlazipWsYDnLWMoSFrOIhSxgPvOYyxxmM4uZzGA605jKFCYz
iYlMYDzjGMsYRjOKkYxgOMMYyhAGM4iBDKA//ehLH3rTi570oDvd6EoXOtOJ
jnSgPe1oSxta04qWtKA5zWhKExrTiIY0oD71qEsdalOLmtSgOtWoShUqU4mK
VKA85ShLGUpTipKUoDjFKEoRClOIghQgP/nISx5yk4uc5CA72chKFjKTiYxk
ID3pSEsaUvN/k/tmgA==
           "]]]}, {}, {}, {}}, {{}, {}, {}, 
        {RGBColor[
          NCache[
           Rational[2, 3], 0.6666666666666666], 0, 0], PointSize[
         0.003666666666666667], Thickness[Large], LineBox[CompressedData["
1:eJwl2EMQGNoOANDaNl/dvtq2bdu2bdu2Xm3btm3b1j+dvziTmbvILrlJEjRo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          "]]}, 
        {RGBColor[1, 0, 0], PointSize[0.003666666666666667], 
         AbsoluteThickness[1.6], Dashing[{Small, Small}], 
         LineBox[CompressedData["
1:eJwN00OiGAoCALA3tW3btm3btm392rZt27Zt27Y7WeQISdiofaV2/wsICIga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          "]]}, 
        {RGBColor[1, 0, 0], PointSize[0.003666666666666667], 
         AbsoluteThickness[1.6], Dashing[{Small, Small}], 
         LineBox[CompressedData["
1:eJwN00OCIAgCALDaadu2bdu2bdu2bdu2bdu2bXtzyBOSoGG7im3/FxAQECVI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          "]]}}, {
        {RGBColor[
          NCache[
           Rational[2, 3], 0.6666666666666666], 0, 0], PointSize[
         0.003666666666666667], Thickness[Large]}, 
        {RGBColor[1, 0, 0], PointSize[0.003666666666666667], 
         AbsoluteThickness[1.6], Dashing[{Small, Small}]}, 
        {RGBColor[1, 0, 0], PointSize[0.003666666666666667], 
         AbsoluteThickness[1.6], Dashing[{Small, Small}]}}, {
        {RGBColor[
          NCache[
           Rational[2, 3], 0.6666666666666666], 0, 0], PointSize[
         0.003666666666666667], Thickness[Large]}, 
        {RGBColor[1, 0, 0], PointSize[0.003666666666666667], 
         AbsoluteThickness[1.6], Dashing[{Small, Small}]}, 
        {RGBColor[1, 0, 0], PointSize[0.003666666666666667], 
         AbsoluteThickness[1.6], 
         Dashing[{Small, Small}]}, {}, {}, {}, {}, {}, {}, {}}, {
        {RGBColor[
          NCache[
           Rational[2, 3], 0.6666666666666666], 0, 0], PointSize[
         0.003666666666666667], Thickness[Large]}, 
        {RGBColor[1, 0, 0], PointSize[0.003666666666666667], 
         AbsoluteThickness[1.6], Dashing[{Small, Small}]}, 
        {RGBColor[1, 0, 0], PointSize[0.003666666666666667], 
         AbsoluteThickness[1.6], 
         Dashing[{
          Small, Small}]}, {}, {}, {}, {}, {}, {}, {}}}], {{}, {}}}, {{}, 
     GraphicsComplexBox[CompressedData["
1:eJxUnHlcTF0YgG817Ur7vu/7Mi2EzKsQIUURIbIvKYposUSJUkSSpVC2rJE1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```
