## Supplementary material for "Quantum aspects of evolution: a contribution toward evolutionary explorations of genotype networks via quantum walks": Mathematica notebook simulation CRW: QAE_3_ClassicalProbabilityPlots.nb (part 2 of 5)

```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      
      "], {{{}, {}, {}, {}, {}, {}, {}, {}, {}, {}, {}, {}, {}, {}, 
        {RGBColor[1, 0, 0], Opacity[0.35], EdgeForm[None], 
         GraphicsGroupBox[PolygonBox[CompressedData["
1:eJwl2cMSIIqSQMG2bdu2bdu2bdu2bdu2bdu2+/bLiVlkRH1AndpUwkbtK7UL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           "]]]}, {}, {}, {}}, {{}, {}, {}, 
        {RGBColor[
          NCache[
           Rational[2, 3], 0.6666666666666666], 0, 0], PointSize[
         0.003666666666666667], Thickness[Large], LineBox[CompressedData["
1:eJwl1Gl8CAQYBvCNjdlhbDabOTbHZuwgZxElypEj9y3kCBmVSFEilRK5VW6h
3Ec5y5EzR67cKUpylSuiqP9+Pvyf9/Pz4XmTumQ17RsYEBDwkMi+OchJEMHk
Ijch5CGUMMKJIC+R5CM/UURTgBhiKUgc8RQigcIUoSjFSCSJ4pSgJKVIJoXS
pFKGsqSRTgaZlKN8dg8qUJFKVKYKVXmYR6hGdR6lBjV5jMepxRPUpg5P8hR1
qUd9GvA0DWlEY5rwDE1pRnNa0JJWtKYNbWlHezrQkU48S2e60JXn6EZ3etCT
5+lFb/rwAn3Joh/9eZGXeJkBvMJABvEqg3mN1xnCUN7gTYbxFsMZwduM5B3e
5T1G8T4fMJoPGcNYPmIc45nARCYxmSlM5WM+4VOmMZ0ZzGQWs5nDXD5jHvNZ
wOd8wUIWsZglLGUZy1nBSlbxJV+xmjWsZR3r2cDXfMNGNrGZLXzLVraxnR3s
ZBffsZs97GUf37OfAxzkEIf5gSMc5RjHOcFJTvEjp/mJnznDWX7hV87xG+f5
nQtc5BKXucIf/MlVrnGdG9zkL25xm7+5w13+4V/ucZ//yB5/IDnISRDB5CI3
IeQhlDDCiSAvkeQjP1FEU4AYYilIHPEUIoHCFKEoxUgkieKUoCSlSCaF0qRS
hrKkkU4GmZSjfOCDP/Y/7c+GlQ==
          "]]}, 
        {RGBColor[1, 0, 0], PointSize[0.003666666666666667], 
         AbsoluteThickness[1.6], Dashing[{Small, Small}], 
         LineBox[CompressedData["
1:eJwl10OwIIi2RcHbZdu2bdtdtm3btq0u27Zt27Zt/nzxBxlxpmewBythw3YV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          "]]}, 
        {RGBColor[1, 0, 0], PointSize[0.003666666666666667], 
         AbsoluteThickness[1.6], Dashing[{Small, Small}], 
         LineBox[CompressedData["
1:eJwN00OiGAoCALA3tW3btm3btm392rZt27Zt27Y7WeQISdiofaV2/wsICIga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          "]]}}, {
        {RGBColor[
          NCache[
           Rational[2, 3], 0.6666666666666666], 0, 0], PointSize[
         0.003666666666666667], Thickness[Large]}, 
        {RGBColor[1, 0, 0], PointSize[0.003666666666666667], 
         AbsoluteThickness[1.6], Dashing[{Small, Small}]}, 
        {RGBColor[1, 0, 0], PointSize[0.003666666666666667], 
         AbsoluteThickness[1.6], Dashing[{Small, Small}]}}, {
        {RGBColor[
          NCache[
           Rational[2, 3], 0.6666666666666666], 0, 0], PointSize[
         0.003666666666666667], Thickness[Large]}, 
        {RGBColor[1, 0, 0], PointSize[0.003666666666666667], 
         AbsoluteThickness[1.6], Dashing[{Small, Small}]}, 
        {RGBColor[1, 0, 0], PointSize[0.003666666666666667], 
         AbsoluteThickness[1.6], 
         Dashing[{Small, Small}]}, {}, {}, {}, {}, {}, {}, {}}, {
        {RGBColor[
          NCache[
           Rational[2, 3], 0.6666666666666666], 0, 0], PointSize[
         0.003666666666666667], Thickness[Large]}, 
        {RGBColor[1, 0, 0], PointSize[0.003666666666666667], 
         AbsoluteThickness[1.6], Dashing[{Small, Small}]}, 
        {RGBColor[1, 0, 0], PointSize[0.003666666666666667], 
         AbsoluteThickness[1.6], 
         Dashing[{
          Small, Small}]}, {}, {}, {}, {}, {}, {}, {}}}], {{}, {}}}, {{}, 
     GraphicsComplexBox[CompressedData["
1:eJxUnHlcTF0YgNukXfu+7/s+ETJvZN8qSiQlhRDZSfasIVIoFEp2iaylc0tR
trKVUhESRbTPtNy+O+fOzO37/vl+zy9Nc+899z3vec95H6PQVb7hYiIiIt/V
RUR4/++0GVZhQdpDob96V7SHJlGctLS+VdoBtgeoJ5uDGpE4UPA7V80BStRf
HPlwWIUIi9Dh7DFygAT7oRva5ysTru/WiXvbOYDb95Cmm6uVCAmP1wra7g6w
Jlluu9htRaIi00L7u5cDxCuGeHgoKhIXFXea3fR2gOqVh1/ESQ0j1kdXO26a
7wDHStSvVCopEOO/u4weu9QB/OTsj3iz5Am1GYcnyq2j/n335JT2SDmi4f4P
34rtDrDIXXSn4gNZIscIFpyLcwD2J+X+T4qyRGxccsSykw7QcWLtBJsNMoR/
Z9s613QHaH2fHj7xhzRhHjxtB3nTAS7MkFcqC5YmukouxpU8coD9y0ah8/VS
xFPngRMJTx1grVgkKl8mRSSdCbgw/y31/R4mhiT2DCXCJW/fMK9zAA8DxYZx
R4cSrCjZh/9+OUCWY9eqmTZDiSHVYUWPOh2gvVB6wagXkkSz0eclhSKOYGtT
evnMKkniXUVc5CVJR/ijPnWYuqYkkRs3Yu0hOUdouDL8vV/RECIdGjatVnYE
bu/pPyrrhhBxnce2+Ws6wvn72YcULYYQa6+OiR2l7wjLpGc3KddKEIHBzQcM
TR3BYNWZyT+TJIhxqqfih1g7gnvBSbNFPhKEdalXUpODI8z1Obpz3jAJQnVb
a0oZyxFGa3j7XSkTJ3qdU8/ljHKE9gYbRfsEceJb45TMZE9HaGrOt3/uL068
ONN9bdtERyifqPJloZ44cccnI3vRdEfQzU2+/6lBjDgt6XN/0ixHaFz1LsLw
lhixO7c/z26uI9zV6zqmHSNGLI+6WqgcTH1fFZPt9yaLEbPN5pR0hznCujPS
Ul81xYjR1eKva5Y5gukukbBDv0QJ0/hb7wqiHCGx9IVUZq4oIesVVJW5wRHW
hocfMowXJdo50p/jYhyhumvkwZZFosSnG/e+R+1yBMIhIk58pCjxJHRRk99+
RzBpim+dpSRKXNNQ/DfyCPV95/z69v6XCJH4Mq/TIJH6vsGBY2KeiBAxOyN6
JVIcwfCX1y5IFSHC3NRFm9Icof/4mxLNaBFiWnOhZNlFR8iounivz1+EcD23
Si7nmiO4VeVGfXcVIXT8dJWTsx2hW2dGQomKCCEuU6qx7T51vZfCJno1DqDm
/PV6ix47QmuUsumHywPo3Vpjk0lPHKF0e8DM4SsGUJ5lmaVdqSNomu6XCXYa
QBm1W+yVyxzhReIvN08OiQ4lWLp2v6eexxK9Ke8IEq2b+MG9ptoR5vQsHicb
R6L5fTvZBV+o8fGo4PxnfxJ5ZduPz/xBPf+SjHkTTUlku/jTlLjfjuAcPveN
e3s/UtHZ7x3VRt3/9aWvbz7pR31lrv5+HEdoe3Ftc2pSP/oeWx84knSEsjUd
M0Qj+tFL9yMLDSScoPzkKu1yj36U0zJyiYSME0RuWvlXXLUfnUlvXPFrmBNE
FK40OtHch2IDEte8VnOCbQmZo3cU9aEV8p6b7ug4wbyChWRuah+aXfhn6ykj
J3DPN5w+LroPeWxM2b3Vwgnk+yMdFef0ITPbiQdC7Zxgh3F4iS6rD8nXtx+Z
6OIEqy+2eC1S7UMdSecSbd2d4Nee3Jrajl5UM2V6ihLbCZoL1Iv2VvSiogFu
WpeXE5T8vW4S8LAXXc/JvPhpihMcGbV+2LSzvSgxYtY1wtsJwo1at87f1Yti
9EWyL/o7ATddBHYv7UXh767fOzjfCZ6EHOE+nNmLpu+fm7cq1AmG5wXo9Azv
RSwPycLZS51A9Kx23WijXqTXdvuZ+0onUPCZwd4i24skLgW/0l9H/fsxDwZu
dPWg34Fy78SjneDz1g/pr772oPeKDz/+3O4EromsDW/LelBecXjdqz1O4JKX
FZfzuAddjFb+fjvOCYbdnF66/HoPOuyAfp085gSb52Q3/z3dg9Z/X/435qQT
PNx9NX7EoR4UlKzZufCsE6ROzxzlsbUHjZ9R3DMhnbp+k7MRnSt7kJ34GhHb
K05gNs7sWMDCHqT6QF9SKcsJxrD9nRbM7kF9K17IduU4wZIlrOr+iT2owWiT
0qdHTiDnsJrlMLoHvaow1SAIJ9h43VOhybEH3Y17o3vxqRN4zJsdYG7eg87C
NuODL50gx+cBq0anB+3ptLZc9dYJ3k9+1Suu3IMir1bazf7oBEs9xg4/IdWD
/IJjXdzrnKBlzYisuAEu8lB1ctf/7gTXSzOW1HZxkVlp7RjxJic4+U02PbaF
ixS2HfT6+dcJekPufYv+wUWdzsOnvOqkeMHm3w/ruKi28dvM271OEGRmVzCq
kouKzxz1OynqDHU/f2b2lHHRDR+PwJihzpApomHaWsJFSZJNIQvlnUF8wmoR
7UIu2pp7YvEEFWfQe9DqFZXLReFR41bYaDmDji4x6m8OF80w+7da0cAZto81
jkq4yUVu1Wc2dpo6Q/6/1Tf9LnORfvzkrdXWzuBgryXBusBFQ7y6diFHZ+j6
fBzZnuGiP5wL+zPcnGGxw7oo9xNc9OHGzCMHRjtDsc3ixjlHuehxaN/xlWOd
oXquvdueg1x0UeNK8qxJzqC2KTUrP5aLjrz0SxsxwxkK47c0im7nog07xS7q
zXaGXVHet6dt5qIFbllXxeY5Q/IPC7Oza7loQnPgrcZgZ5jna53UGslF9uek
7r0Mp/7+be2Tk5Zykbrf3dzs5c5gcT+LPBfKRf3SoQUnVjvD8b7iWu58LmrI
V3i2ZaMzRBtE7Padw0Wv1ua+DNlKXV9bdvRVHy66Z7n07fjdzpCdsemA6DQu
Sq1V/Wh9wBk0vapvzpnARXsTCmqHxVPXt/KY0Q3gopUTV37rSHQG7xTjGWKj
uMi/T/tXVYozLMuqeT+HxUVjsp+15J9zhiqzrH03HbjIfPG6jvRMZ5DSq1wy
1JqL5HWMevZfd4aOkeHpi0y5qKvs1UDkbWdICEpNKNLnorrY6CGzHjhD6wL3
uzZaXPTU3UJ2RD51P0JjslJUuOhmyztFvSJnuDR59EQVBS46kb5DXey5MzxW
Kgg5KcVF2wLsdBvLnGGpVEKvpTgXLZavNnr5wRmMKm0dnvdz0IzCvRbZn6jr
S7pqsZXDQcM3utidqHeGXGN/Y692DjKw/eK8pdEZnEYOX2bUwkFD6w+NCPnj
DH9Q0myNXxzUkuQ+Zny7M9QM2exh+Z2DKqb8GGfNdQaJD+ax/p85KH8gYfKw
AWd44Zm5L6OagzJz2DM7JFxAYf2UdNUKDjoS8Xt2lYwLtBVPtrnyhoM26CfP
y1d0gcwb4RFhrzgo+N34kHR1Fzjrfzl5UikHTdzfFr5f1wUmoNGNc4o5yMEj
bXmksQtcSF8ckVjAQRptU1f7WrrAhmtphiL5HERmcjYMt3cBmZuf28884qAf
gRdjdF1dQHe0+s0V9znotaLvLtGRLpBnWdMblcNB94rJfT/YLnB6eVjEtWwO
Sou+dvjFeBfYdj4nRC+Lg/Y5BBy/NdUFktLsLUuuc9Cq7xLJST4u8Gryhvrr
VzloTnJ2avQcFwgcWbD/5WUOYs9YkBEc5AI17uc7LC5xkIW47FWvRS7wPjC4
Al3koGEP7mdZRbiAzTmJ3MQMDupaEXZXYRV1/fLD5S+lc9BnI6Xc9nUuoP3T
ULP7Agc9q3hMfIx2gZs112X3UJwVt+zp4x0uMCx3h5gPxSdB4+WFvS5gFDBN
JpDi7Z1P3uw75AJHetgO6RQvuRpVuSLBBThjy+OsqM+fGaxX63PKBX7neS9o
oXi46vOvbqkusPukl3kb9X0MSjf81MlwAd966xesTA6S2mbSInLVBSoMml8+
oq7nr3N5e0OWC7hkj920+woHVTbGcJ/fdYF93Wtljl/jIHTGaiAr1wWeXPI5
+ucGB13yqZBIKnABa3aL0clbHBQvuVsm+pkLrBNZqJVwh4M25jooBr9ygagb
87fW3KOef1SNmtc7F+CKKWitpJ7fJLMDOlZVLsCa3azlTj1fx2qWkcJnF3ge
3GBoV8hBmvFfzdu/u0Cr7J+0kU85aGBcvO3HJur5jf9dPPs5BzVyRjk//ucC
ehETvq1+zUFlN34Ov9DlAvkld/sPvuWg+6FJHvv6XEBs1BXb09T4TNMYO26F
mCucNrUbkkaN3/0vWyb5SLlCwGcvy8Q6DoraeXqGm4IrtGfuat30lYMC3CbN
1lF1BaQza8y0HxwEzR1zRbRdoaTu+QT5Jg6yPHc+uMHAFeIcYnbl/uEgRb8Z
4c/NXKGSuy3Jv5WDuqV7l2XZuEKVs8q4ug7q+edfikp0coVkb6MwX+r9fLZ2
9obNw11hYcqqL7d7OeiWpWjMAg9X6Hjz5MoAyUGnam/sHDfOFbSPLH0wQoyL
diTM22c52RUOHbwvtWAIFy2dOPSw/ExX+LpscfIqKj54991JaJtNfR+rxcsi
ZbloRHbIqcp5rgCBzjFzqHhiuFg+NS/EFYLGbyizU+KioTqP0s8vdoWo/vaw
f1T8+Ve2+MreFa5Q5pjqkabORR9jVbKWr3GF+ZEf542k4hXhTuR4b3IFfdX3
+QU6XHS5ZcUj1jZX8PkuGsmi4tvRdC1CO9YVnsceW5ZkyEWbAp4WDxxwhcVz
uPn1xlwUIr/2xfd4V3Br3blO24yLJhUavClNcoVZxm9OsS24yGnjy4qbp6n7
Y73aw8eKi7RsN9ccP+8KRSyfTTNtuEi03uzrpkuucDJrdNhIOy76mfS2MeiG
K4QHTTRSpuJx+ZTtf8beoe7HRdsPFY5c9GDApt3ioStcSzl3bb8zF53L+ciR
Q66w6NWxCgtXLtofsYdsLXIFG4PAIzlUfF+t7yxR+dwVGkwalByGc9Hcd3XS
eeWu8OXxvcyTI7jIc3/csPMVrvByoONUizsXWXmMUNtb4wrNMb6jXKn5Qqnt
u/byr67gu6Tlx9LRXMTJPGbo/dMViqVMew95cNGXwDHmrBZXuOkztfbcGC4q
UWy20e5whRsLlnMy2Fx0q/ik0wDXFV59+5yXTM1HydFew78PuMKp221p2z25
aKdD6+jSISyI27pMZ85YLor4fnbsTVkW1E5QvGE4jot8kqdMOq7EAm6mbUUN
xe4zuqdv0mCBdxKpfciLi4zEM2YF6bFAV8xOzGE8F0k98J471oQF98pdVZ9S
/G9F/wILKxbEZr+v9qHmxyqjq2FyDiy4NW3Tl7cUF1T4L2t1ZcGGSRlZkydy
0ZU48aiKkSw4cCDs7T2Kj8Gt9bnAggvdj99oT+KizZ3zt5ybwIJgTzPWBooX
XpXeuWcaC06e7d1ZSvHk4Ht7l/myILFIeZTaZOr5qy46NDOABa+V3b/MpVi7
dFiC6wIW2JS8/nOSYrFteSe1wlgw0BdWU0bxL+eIs2QECxZoLTEUm8JFbxrV
0r+tYsF9/TIrB4ofnim8XLKeBWbDGxbNofi8z6qbN7awQOmSDGsLxQckdXMS
drKo9e5RMoXi1bklDzfuY8Gd8pO69ymeG7UezT/MgiUvRH+UUTzWzLjY8zgL
zjuFXW+g2Lr69XPzZBY4dsjlcShWjt9SLpvGgpAr8vOlp3IRd5xlxb8MFrAm
e7/WoLie8/7Th6ss8JiWM9OU4tIbO+sf3WLBxvEumg4UZ4faN6bdY8EDVbnA
ERQna3z6HZtHXX9B+wSgeNfLfW0RhSyQdJsqOZHiZTtdOTNKWBCYH4CmUezr
Vt/v8poF31fFJvpQPLL5sLjWexYMzzqR4Uex8bmR0mQVCwJedMvMpVjGr1Hh
22cWLBf/9zmQ4lbpRNWSBhZUWjeOWEBxVT5o32imnv/IdMsQigvX/jFIaGVB
xbg9aCHFVy1TzDZ2syCUVSS7iOKE2gk28/tZ4DWQoRVGcXRCu6OnuBuEPM9q
53HoxHNu5tJu4PK3/kI4xVP6po2WHeYGu3bU2C+m2Dmb6/lP1Q2WTBuWymPt
xZkTP2i7wRrPL508FtWZNf2RoRsoTiwbuYTi5rIB3zRzN9DfdyKKx29jrwfE
2rqB7fyJKTx+5D53QYSzGzwfWPSIxxdahoTNGOEGsw273vL4YPrtCJcxbpBx
8UIDj9cEBK/S9HID62eP2nk8T15uff9kN0gqn0LyeGzhg+ivM92gIsNccinF
NhvDdzzzc4OGJR2yPFaxVd57PdAN7BayFHnc+yU/7thCN1CfO12Fx1+Tlh/b
sMQNnuTuV+Px8ymaJwMj3SDiqpEGj28PFJ2BtW7wun6cJo9TclZfMNvsBrfU
FbV4vCtC/7LMdjfgxKdiXq7/4sbfWDewUhfV5vGsdxvvvD/oBjuOemEetd/0
4cOjbiATtAaziceb/NQTbqBtdQyzbNvWot1n3KD/5kXMbZnWz5decINQxzuY
qwMry6ZfdoOHonmYCxVjPzjfpH6/g8B8tdjxk0aOGzj9LsJ8PLr2S99DN3jW
9AzzFoeDP+oR9fNtJZgXfXf7/bTYDWo9aZ6a/K312gs3GN9H/3uXGUe7j75x
A9F2mnXEPfrXV7rBZieaxR/8EgusdYO+xKeYm1ackIJvbvAijf75O6NxCma/
3ODqZPrzcyv+qsj8pT5fqxRzetwZrb8dbvDRiOY4mGzwvscNXOvof7+2s9P0
ochw8Hahfx549YJ1quRwmJZM//zcQHzywfM6hGyfZeWPtn4kalu7q+uADnE8
zhrzwgDrFaFrdIgIU1vMhbEb/V7P0yGePrXDbJxdNGbkOB2ifo0D5m21SpaZ
NjpEh6UT5jrpYCVlVR3C45czZrbb9Z6tfdpE5x1XzGmh3G+/vmsTCw64YRaJ
n/DK75U2cTdiBOaQ3OP3Cu5qE6P9RmIuaPySZpeqTbhNG43ZSNX+QPJebeLn
jDGYt8KWNUNWaRMngwBz7YqSwNVztIm4TWMxj0lWG1/L1ibkznlhTi0OtZ9s
qU0sfj8B80BrlsZdRW2iQW0y5mD9fhEjrhbxMWwqZjRlStOhei0ivmA6ZsON
J99xSrWIQFtvzDHp3/PCbmsRCRd9MdeUOWWWp2gR++38MHv0bYsfvVuLOFE0
B/NZy5ebLi/XItSXz8PcP1srVHW2FhFmFIR5wc7FU3eM1iLqGoMx59+44/rb
VItoyA/FbFAtoh8gr0V8ygzHvF1yxtCiTk3C9NxSzJ+cT/9zqNMkrK8txzw6
+GfV6aeahF/JSsxn4lhPhmZpEsqc1Zj77u+6vvakJvF65HrMQd/Lkj5v1yT6
jm7C/FhRb/vUpZqEYu8WzPoey5be99YkdmzeTj//iPs+Ju6axFO53ZirkyRG
xRtpEkF392IeVehj2iutSRStPYj5dEuq/JI2DWLHpCOYe7V/d72t1iBUXBMw
z5/o/mXMEw1CcvgJ+u+v3Vt69ZoG0eCTglnv3Lvb6okaBHtPKv38Xxqe2RWj
QVx8cwFzFSdyT0uYBnF9+CXMI81yV86brkH8vX8Nc4qPVMBTlgYxdNYtzD1b
/Tyd9TWIk9J3MdPviwYxtuYhZvr9UyeyXuRj1sXvszpx8OMT+vnj+KBO7BYv
pccfjjfqxJTprzGPwPFLnThz7x3mZBwP1QlqBY6Zi+OrOvG6qQ4zHa/VCZf7
3zHT8V+dsM1swqyD5xN1Yt+Df5i34PlJnVD720WPPzzfqRHZU/oxD8fzpxrh
9lL8I49P4flYjdi7TgYzB8/vasRBLyXMdL6gRth6aGKm8w81IjTYADOdz6gR
htfNMUfj/EiNCDe1x/wJ51tqBKuUhdkN529qxOnTHphP4nxQlbh4Zjzmbpxf
qhJLX03HHIDzVVVC3MEfM53/qhKnChdgpvNpVcLnwBLMm3F+rkqExEZhrsL5
virRl7MZ80i8flAlwnR3Yz6B1yOqxJfcQ5i78PpGlXiceALzHLxeUiVmXT6H
mV5/qRBk91XM9HpOhTDfcxfzJrw+VCHcfQjMH/F6U4XICnqB2R2vX1UIyesV
mJPweliFKPX4irkTr69ViH2qLZj98Xpdhfji1IOZXv+rEOtOSlbxmK4nqBBd
E1Qwb8T1CRVCZ6wh5o+43qFMXDloh3kErp8oE5HGozAn4nqMMjFGdjLmDlzf
USZEJs7B7IfrRcrEhcpwzHdx/UmZMEDrMKvhepYyET2wGzNdH1MmSlKOY67E
9TZlwux4OubhuH6nTOQ33cF8EtcDlYnS9CLM7bi+qEQcIj5gno3rlUrEvHGN
mHNw/VOJOG7PxUzXU5WIzFjZah7T9VklQmGSPuYPuN5L/f4WJ8xuuH6sRJga
jcecgOvRSoT66LmY23B9W4n4/ToSsy+ulysRUTW7MN/B9XclYtuSU5jper4i
Ibr2JmZ6f0CR6BEtxvwe7zcoEhs0ajCz8P6FIpF8rx1zEt4PUSROfpX9xONW
vL+iSNxPNcXsi/drFIk5LR6Yb+P9H0Wi4f0czMp4P0mR+O63BjO9P6VItKw7
jJne71IkbrOuYF6K98+GER2nizFb4v24YcSRa18x/8L7e8OItUtFanh8Hu8X
DiOuVuhjDsX7j8OIOT0emI0L7z4PalMgciqDMH/T9j7LeqJAqKzdhvni2qZV
8okKRH15Gubwl7FjG8IUiEudBZjNzQzUHrMUiCE/vmOu2/qwMVFSgcjNlKrl
cVrFrEcrKuWJC6PtMIc4tBzyuixP3Lnui9lo//5g3c3yhGjfJsz1X4ydOybL
EwUO5zBfcH8s8VJbnhg3vQTzooQ5lenNckTP3FbMps2tV7bkyRHRgTp1PG4Y
dyhm1mE5Yt2cCZjPnjGfabNAjkCz1mBe0EkYiTvIEbP80zDrzwjsqB6QJaaH
v8L8JbPz6e1yWeL33j7MdH4lS5wosP3MYzqfkiWqdBZgpvMnWSLszFHM33C+
JEuoTSnCnIHzIxnirw0XcyDOh2QIg8kOX/D8g/MfGaL/8mLMdL4jQyjMSsNM
5zcyxKcNh/H3ofMZacJTJxcznb9IE2/KfmGux/mKNPE1RQv/vWScn0gTSgny
+H7Nw/mINDF9vDNmbZx/SBOL3s3BTOcbUsQSz22Y6fxCirggT/+cziekCPmN
WzHT+YMUsbs4A/NnnC9IEQvIl5jP4fxgKGHVNhnzHJwPDCVWyEdh1sTz/1Di
p+zJWma+H0q0KJdUMfP7UMLGq6qKmc+HEr8/NVUx87cksVkkpYqZryWJfv2r
mM/i+VmSSD37CPMCPB9LEnMudON4rI7nX0kikyNOxzs83w4h9p9SrGLm1yHE
rd16mAPwfDqEqM+1rmLmzyHEj7Ejqpj5cghxUnsC5tN4fpQgyr1mY56F50MJ
YteTUDr+4flPgrhwajXmD3i+kyBcn+6oYuY3CWLyjKNVzHwmQfQ4n6ti5i9x
YvWGW5ir8HwlTnzXLsCcjOcncSLB+C3meXg+EifK4r9hVsbzjzjRGdaJ+R2e
b8SI1RlDq5n5RYxA3trVzHwiRixaYVfNzB9iRA8Xqpn5Qoyw7ptdzcwPYsTl
9RHVzHwgSvjMekrPPzj+ixJG0ZVVTLwXJUYM/VXFxHdRgtPXQ98/HM9FibIg
efx5qjh+ixAetoaD4rUIUb7MZVB8FiHMdCdi9sfxWIR6XoHVTPwVId7Ur6pm
4q0IkdMbi9kAx9cBtOR4SjUTTwdQ3bVbmE1w/CSR5qRn1Uy8JJHx8rpqJj5S
rNmF+TKOh9R1+CrgeG2I4x+Vt+taYE7H8Y7KQ7YAZh0c3/rQmNXzPjHxrA+9
El2P2QDHr1701PHoJyZe9aIK0eufmPjUi55tKvnExKMetDq5AbMejj896NUS
8Rom3vSghkYjzOo4vnBRjZ5nDRNPuOif/MIaJn5w0Ya8nTVMvOCgT3bpNUx8
4KCsxcU1TDzoRgnLf9LzD37/u9FkT7la5n3vRjd+O9Yy73cXerDGH3Mifp+7
0L6PMbXM+9uFpprQ8Yd+XztRcAAdf+j3sxM5be2k4xl+HztQ4EkDHC/18PvX
gRKvT6lj3rcOlFO4oY55v9rRg8/pmI/i96kd5Uu/rWPen3YkO1EUx9vj+H1p
QzKpTp+Z96MNTVBb9Jl5H9pQzJ0kzFp4/LeiPdtLPzPjvRWt2EFipvOTfyjs
sSueDw7h8fwPPfVYgVkBj99/yFD64hdmvP5FxhafvzDjswVlp2nXM+OxBX2J
noPZBo+/P6iDSMJsh8fbbxQU/aGeGV/N6EmW+lf8eXg8NSPRZXMxq+Dx04SM
b5/FrIHHyy+06ti3r8z4+IUWKtl8w/cbj4ef6MaodZiN8PNvRGO1EWZz/Lx/
oCn3Zb/jz8PP9wey0ZuHWQs/zwa03/8qZhn8/L6jCSv7MA/Dz+sb2r/Ku4F5
Pt/Q3fBMzPT+7Ve0ZT6JWRPf/3r0LDjgB/5++H5/QW+35GCWx/f3C9J/rNzI
3M86tM5xLWZJfP9q0Z+vHzAr4Pv1Cf2pH/mTuT/VyGbUBcy6+H5UoRt9sr/w
5+Hrr0Rlrpsw2+DrrUCebT8wO+Lre4+kvQKacLzD1/MOxbu/xKyNv/8btOfr
2GYe923lfd9ypDgzD/MQ/P1eoWvxI34z3+c5sr17/zfz/j1DVeXuf3jshP9e
EQrpyMc8Gn9+AXrlNLGF+bzH6Ozpty3M97+Pir0W/sXx7T7v32ejU9CO+Uga
7+eX0O8L+//h9w/zSTR0h1Erj0X4/13+/RhzEv1ztgIZ1Mbjw/Tvs/+Uirbz
2BN/n2z2nsVX2pnxc599vGl2B46P9Pdjh0VKdDL/voBdKPkAswt9fWz1slVd
zPd/xp7x2aYb31/6/rDbvX93D7p/bKMx2Rwe99L3l51UEM0ddP/Zl7sm9TDj
7R17Llenl8f29PNjT/7RjtmKfr7s59XlfTj+08+fXdlxux/He3p8sM1mpZA4
ftDjh62htm+Ax7L0+GK/n7dZpJH3efT4Y48Yv1qUx3Q+X8f+17lSjMeG9Phl
R8SvEW9kxje71jVGolH4/evZC2QODWkUxquv7DeuFyR5rES/P+yOqvyhPFag
3y92lOFXKR7r0+8f+6mDnEyjMN42sNc7esjy2JJ+f9k1U9fLNTLvN3ve9Rz5
RuH4a2RP2tqr0MjEB7ZY82TFRuH9+MVuMT6n1Cicj36xd8wilRuZ+MMefT1M
tZGJT+znQe/UGpn4xW5JnqLBY3s6vrGTjj/X5LE1Hf/YX7fN0uaxBR0f2SbH
GnR4bErHT3aryE69Ria+sk0kzQ0amfjLrql6b8hjOt/4x065d9i4kYnfbPuP
3qY8TqHjO7tui755IxP/2RO/dFk0MvMD+/D4aivmebSxZ/4pseExnY+1sa9r
P7FrZOYfdqByqQOP6XyvnX1V+5MTjzXo+Yt9aAvXhcdp9PzGPrvN1K2Rmf/Y
Tqvmj+Axna92sENSzo9knmcnW2Fmx+hGZn5lt9bOZjcy8y/7QvITz0ZmfmZf
rgCvRmb+Zu9pfjmhkZnf2Xcdl05mnn83u1xEZRr+fnR+wN764NUMPL7o/IGd
fO+UD4/5+QXbdv662Y3C+YXL3iO3cA7+fnR+wh5vFzwPj386f2EvNl8VxGN+
fsOeFXosBI9HOv9ht0x/uojH/PyInRGgsAR/Pzp/Ykd3RCzjMT+/YuufqIpk
xlcv+19O0Goe8/MztumLrnV4/ND5G/uB38VNPKbXs/3s8+8jYpj3t59NPPfa
wWN+fshWyneLbRTO1yT74nDYz2N+fsl++mThoUbhfESyua2nj/KYn5+yLf3+
JjLjdYCdsnt+Mo/5+S0YaXw/i8cPnf+C3o29F3jMz4/h3A+vS8x4FoGNSw2u
85ifX8P4T+rZPObn33C22eYej/n5OWhOCc7lMT9/h6XXsgke8/N72FRi8hT/
Pp3/w84F917wOIBeH4Cpw7I3zPsgBjtFoJLHFfT6AoLOjqhtFM7nYmD/YfY3
HvPXJ+AVk/QLjwd6/QJflvf+5TFdTxMD3137uvD7Qa9/QCN9ZD++fnp9BN33
1CR+Ct8ncbC5riXLY/76CtZsmKjMY/76CzyGndPiMX99Bi/XmxrxmL9+gxlZ
Hyx5XE2v70DmWY4jj+n6pwTsfF04gsd0vVQCDteKePKYrq9KQJJy1GQe89eX
kJmg5PtT+H4OgfQDP+bxmK73DoHl1v8W/RS+r0Og76ZDJI/pevIQyA7I3MBj
uv4sCQFRfjt4TNerJSF8wpiD+Prp9TNYu4Qm8pi/voa+E4WpP4XvtyQsqA65
wmP++hxg5Zicn8L3fShYvZyPeFxHr+9h8YbHz3lM1/+HwgTOwgoe0/sFQ8Hn
x9SvPKb3F4bC6rqYFvz7dH0B2Pu7en4K44MU2CU9GvqrTVifAEQ8V/0ljBdS
8LHc0pjHX+j6BjQkVTjwmN5/kQbL5g8ePKb3a6Sh657lNB7T+zvS0NJUPo/H
9H6QNMyOLY/4JYwv0jD6kNVmHvPrM9CgUbf/lzDeyEDnpH+neMyv70Dx9NAr
PKb3v2Tg7kK3Rzym98tkYOWrlS94TO+vycDIRvlaHtP7cbLgraL+95cwPsmC
ZdEB0aY2YX0KKqOXqzYJ45UszH722ILHn+n6FvyctHsUj03o+hdE38yfyeNQ
uj4Gf++tCePxebp+BnFOFzbz+AtdXwMfcmZ8kzC+ycFShe0Xecyvz0FsmHNe
kzDeycNUtch3PP5K1/fgwUTnZh6b0fU/OMPaI95McThdH4R+mwhdHqfT9UM4
FlfP4vE3ur4I1qWtM3lsTNcfgb3y7DL8+3R9Evy1fu7hcQZdv4T92z6cx79P
1zdBcmlEPv59uv4J8fcufeLxEro+CoqhiVweZ9L1U5CNdtH8TTHdPzEMvMwP
DOexKV1/hTGXkufwmF+fhQr/iE2/hfFWESov9yXzmF/fhRM2AXm/hfFXEY7v
3/GZxzl0fRhU90SL/6GYPu+vCG/EplrymD6/rwgpIt3TeXycrj+D5Ond63jM
r0+DgXzX6T/CeK0IptmzinjMr2+Dq+iFPzzm179B9dQPjRaK79L1ceh2shjH
Yz+6fg4uNyJW8Zg+P64EBrI5Z3hMnwdXgroouRc8dqHr8+BgubmnRRjvlWDC
ORGbv23C+j7krrwyn8d0/UcJAryj43nM3x8ATevoJzz2p/cPQEzmFofH9Pll
JbC3NHH4x5uf6P0HeNRYvZjHLHp/Ap5U1qX9E84XyrAxx62ax/z9DdBa2qTW
Kpw/lEFTTmwWj/n7I2DWtOcYj+fQ+ycwa+u2Nzymz88qg8faDuU2Xnyn91+A
deOfH4/d6P0ZWOsZk8LjSnr/Bvxizn3hMX9/B87XL7ZsF84/KvDMrmo1j/n7
QzBxjuhjHgfQ+0fwPf6XdAfF3fT+EoyYcCaAx/R5TBX4a256hcf0+UoVmKV/
qJfHFfT+FRTN/Tyzs024vwUuk60yO4XzlwrcOree5DF/fwyk5pUHdAnnM1UI
ujf+Lo+59P4alLC/qnTz5hd6/w0MXtxex2P6fJ8qJG8uquRxJb1/B+mPTD04
bcL9PXg4vT6DI5z/VMHSS2oYt024PwjK4pe3cIXzoSpMGV/WxOMeen8RFukd
nt/Dm5/o/Ue41v2vnMf0+TI1mHJGZlIvb76n9y8h1KmpgMf8/U0Y43FuTJ9w
/lSDg5c98nnM3x+F88Q76BfOp2rw3X3dUx730vuroObsNJPkzW/0/itUOut9
4jF9vkkNzF2nLhugmD6vpAbNqa/7eLyZ3t+FozNzE0Tahfu/8PSUma1ou3B/
GOwmGJfymL9/DLZpTyPE2oX7y1AWYakgTvFpev8ZHv4Jusdj+nyNOhh2bw2V
oJg+L6MOLVVpykMojqb3t+H1uk9Peczf/4ZY18nbJduF++OgqyE2emi7cP8c
5mUZ9POYv78OppZ5hVIUn6H332HYpLZD0hSPpvfnoXtdbaAMxZ/o/XvIvp/s
IEvxFnp/H96icVJy7cL9f4hv5DTwOI8+HwBXh1eWyLcLzw/A3uX9txTahecL
wKvzYOowis/S5w9giNi5Y4oUe9DnE8BtW9BBJYpr6PMLIK7dsF+Z4hj6fAPU
T597WIV3/fT5B3AKrj2p2i48HwGcsKTLau3C8xNQMC0TqbcLz1fAgc+sWo12
4fkL+PF0magWxWPo8xlglbDCVpviOvr8BlzMXbRAh+Kt9PkO8Ly5+aQu7/rp
8x/Q8PxjpV678HwIuK+8bmDQLjw/Alu7DFcZtgvPl8Dy0kVPjdqF509g3rx0
MxOK2fT5FIhxHHbYlOLP9PkVcPtT2WdG8Tb6fAuc8XVYb8H7+/T5F7CZMqnL
kmKCPh8Dyc3+O6zbhedn4Mnuoyq27cLzNfDutM0tu3bh+RtIFAnxd6AY6PM5
8K10saQTxV/o8zswMzSacKZ4O32+B34cqYh1pdiAPv8DozY+mOXGu376fBAc
urHAbkS78PwQKA6XVh7ZLjxfBCmJXNHR7cLzR+D5Yk2/R7vwfBIERj6UAIrr
6fNLcC5dRXMsxTvo800Q41Y63ItiQ/r8E1w8aRI2gWJEn4+C2ubIs5Paheen
oFO189uUduH5KpDOGzpiersgv9KB34FdyTN51/9u7C39hzpQM1VFxpfirzjf
0oEtz2/vn03xzujLtRN+6kCzlI36HIqNcP6lA75u72/P5d1/IwXZVRq6sC5O
Knh+uyAf04VCf1OdYIrFSteOODlBFzZI7W1c2C7Iz3TBhn2kKIxiz6iqcLRe
F069T7u9hOJvOF/ThStNBreXUbxLg328MUMXXnPWP4mk2Bjnb7pws0q2MYri
gvwMYth7XbCqmq63rl2Qz+lCbOHVxRspFl8s0zJcXA/U/x5/Et0uyO/0wNVv
q+s2isfKR+mEOOvBspO1D3e2C/I9PdBQtZ+9h+LdOR8m7V+oB2GdTeIHKDbB
+Z8exHkeLz1EcWHgqA23jurBzubLF4/yrh/ng3rQ/+3WqUSKJcTPp39EevDL
2iX9VLsgP9QDvfpHxWcoHndV8o3IXz04M69C5Hy7IF/UBysnDb+LFMf6rCAt
9fXBc47ykysUm+L8UR8O2YRMvUlxEeeNjc90fcg5dKblNu/6cT6pDxf+LL5x
n+Ih54bP3RyjD1OWhe7Paxfkl/rwooa1o4Bir4ln956/pg/q7XFJTyn+jvNN
fZAbr1L6guI9LWI5pdX6oLt8m84bis1w/qlP5cexhyt4fx/3DxvAR+PPBjUU
0/3CBuDzaMa7eoolcX+wATiGnrjcSDHdD2wAQ7S3nftDMd3/awCm697mtrcL
8lUDaMwK6+Xyrh/39xrAzvcyISId/Yju5zWAeS/TmiQpLsb9uwYgt1P8jDzF
dL+uAfzt1l6vSjHdn2sA3qvKN+h0CPJbQ3CKUblgTDHdf2sIeZZV3VYdgnzX
EGar6G52opjurzWEmUdqzN0pVsH5ryH4E4ZinhTT/bOGsKO4Q3YyxXS/rCGI
v1k23odiuj/WEIiZp7PmdgjyY0MIlb04NZRiuv/VEKbPuKG9vEOQLxuCl9QX
vXUU0/2thvCifZX/VorpflZDWJx3ongvxXT/qiGsNEtacZRiul/VEP453ZmW
QjHdn2oIZtNhSUaHIL82hNq1xx/fpJjuPzWE6wtkfR52CPJtQ5C9oWBSRDHd
X2oIxkpyrLIOQf5tCDkx0furOwT9oxTPqNL/0SHoFzWCbztvcVsppvtDjcCv
5qg2ybt+nJ8bQYmB6m6Zzn5+/6cRqI2qddXoFOTrRrAh5pSTKcV0f6cRvCvq
jXbqFOTvRjCQ+1SZTTHdv2kEIpJPeqZRTPdrGoHv5iLXQIrp/kwjsPO/UhhB
Md2PaQQfts3L3EQx3X9pBD23XtTv6xTk+0ZgQPRuOEkx3V9pBMpvOpZc6hTU
f4zg4ImX9+5TTPdPGsGDIxnhJRTT/ZJGoDf26oYqiun+SCOYu1vjdxPFdD8k
9X1uOZf0UWyO+x+NIK19hvywLsF6gfr5gZePjSim+xuNYYyoVo1rl2D9YAx3
92Ytm0Qx3b9oDKlmWivmU0z3KxqDkcqfr1EU0/2JxrC9q/zNHorpfkRjWOKy
edRpiun+Q2OYwbpinN0lWG8Yg26ey8FnFNP9hcbwx6p3XV2XYP1hDKpvWxs6
Kab7B43Bc7L2F/nufn6/oDE03Nu32Jxiuj+Q+r4WC2LYFNP9gMawsP6t6VyK
6f4/Y9h533bR2m7BesUYEhcWjTxCMd3fR13/W4msK92C9YsxpMUvf1JMMd2/
Zwyv5Q5s+Uox3a9nDKskRD8NUEz351F/7/3BBj1OP78fzxhiq1tTR1NM99+Z
QNJbNdn5HMF6xwS6XJvtYiim++tM4OiJLbJnOYL1jwnckv5xKZ9iun/OBB5v
Dx5azxGsh0ygzcbFXoLbz++PM4G3PwoNLSmm++FMID1h37dpFNP9byawYofS
ljUU0/1uJvDng9TvUxTT/W0mMKzDbhTBFayfTEC5bm7kT4rp/jUTcDq/bZ9S
j2A9ZQLVeZeOjKKY7k8zAbO4nn2LKab70Uzg1ZV7mxIopvvPTGD8IrfFiGK6
38wERDT/+v2hmO4vM4E3l1ZP1+0VrL+oz/u0zHcaxXT/mAmwXqYv29orWI+Z
QONMsTNZFNP9YaYwesGB318ppvvBTMEnem6oRl8/v//LFK5pZYtPp5ju9zKF
HJk/FbspLsH9XaYwtXr/19w+wfrNFCxGGNh1Ukz3b5nCwNxljx36Bes5U3AK
8kpZTjHdn2UKDzMvPb9MMd2PZQqTPbP8Gimm+69MIcj95FgLsp/fb2UKVV15
p5ZSTPdXmcKcxLTga6Rg/WcKIS5fUv9STPdPmULp9LELWAOC9aAp3Ba/fjGG
Yro/yhQqws23FlNM90OZwp/c2t/DREh+/5Mp/Hxq1B9IMd3vZArryPB7Vyim
+5tM4VKppxGXYnr9aAoBt6MmTBEl+f1LZvAk4a39WYrp9aQZWD5e/q2VYmnc
n0T9XDc8cpIYye9HMgMpb7mKcxTT/UdmMDr3nXkvxXS/kRkEHveNmCNO8vuL
zGD7F69Ldymm159msHxjXJOaBMnvHzKD879sPDZRTK9HzWDxcu8rNRTT/UFm
4JU10X3cEJK/PqX+3r3Y7msU0/0/ZmCemNqiLkny+33M4LCFt1UsxXR/jxlA
0cbb7RTT/TxmoFOunhQ+lOT375gB19unpopiej1rBtOWRx73liL5/TlmsL78
bXEpxfT61gwGdGS2j5cm+f03ZtCqn/f8CcV0v405TNfMzvGSIfn9Nebwvqps
UgnFdD+NOeh81D0+Q5bk98+YQ7fpw7RKiun1sDm4zKqPXiRH8vtjzOH02N+O
bRTT62NzmPJu8uvd8iS//8UcmrftDNZUIPn9LuZgUenYmkUx3d9iDk8apY9O
GUby+1nMIWLLm0k/Kab7V8zhhWeQ5QFFkr+eNoeOD8dG2SmR/P4Uc1iXHhL/
nmJ6fW0O4leKHbcrk+ga7j8xhxUaxbZ2KiS/38Qc3F8sPVpHMd1fYg5f0h4v
Pa5K8vtJzOFzSnnhVDWS3z9iDtv+XLs2VJ3kr8fN4fKLWY7PKKb7Q8xhmfqT
oIMaJH99bgHHPjaCjyZ1/ap9rKXKFtB3PO2HjhbJX69bgMyCO4FNFD9vvDmt
z8oCMkvfXc/TJvnrdwsIOZv4I0GHRCtyFy466mkBjrOXqkXqkvz1vAWMXHJ6
/FQ9EsnFq0abzrUA0+CZu+30Sf763gK2XFtfrWJAXX/os6MPoiygYMxzf5Ji
er1vAWl/Xon/MaSu3y360rT9FlAZT/z+bETy1/8WgOpTdCuNSfRH2i7/S5oF
XDaVSn1rQvLrARYQvDV4y1tTEh2q/fx+3X0LMBt2Nr/CjOTXByxg0dt5qz+b
k8g2O6FZqswCqs1Kz/y2IPn1AguI1bo0mbQk0YvY8WJnf1DXs2bkDlVrkr+/
YAEp4RMnOdiQKDKAo+lEWkCkvNSVGbYkv55gCZ4JJlfW2JFI3vaaQ7GaJcjI
X5xx2p7k1xcsYYdBW2qJA4muDwRNmGtnCZnjClJ7HEl+vcESYt4O83VyJtG0
d4pBf7wsARVq5K1wIfn1B0vwMhz/+boriVoyn6zdOd8STD1sHreySH49whJE
Uzf7jxpOosPRGw6qrbMEg/R/Vw+MIPn1CUuw/uf3sMadRHYzrM5fibMEnaSl
211Hkagf1yss4WPPe+7R0SR6aVRz3yPdEs6fsDRt8yD59QtL+LykmDOHTaKV
nUdev3lkCVJeH6IKgeTXMyxBv3N0rNNYEimUejaEv7WEbId4q4vjSH59wxI2
hA/46Y0n0Y0zHb3cX5ZwOnp2f/IEkl/voD4v7JOSziQSTY+6pHxE1Aqu3Z0b
e24yya9/WMFYSxEv66kk+j1unpWxlhVU6weNeTCNRAjXQ6wAuc4MnjKDREc0
5OGeoxUE1XYf/TKT5NdHrEDB8GZutA+J7JuR/5RJVtTfby3WnEUiEtdLrKCh
c37io9kkepW/JrIu2AqubkqRDvEn+fUTK1gX7i8pHUA9/wSz2DUbreDdUZeI
u3NJfj3FCnxTkUJ4IImGLf6YIhlvBc/fLnmjEUTy6yvU91u+8sCrBSS66R6X
nZJpBefivsjtDSH59RYrkHh5yMEzlEQz5MeU2OdbQeXenkJyEYn0cf3FCs7/
XHgiP5wa/1/+1RV+sAKTuowNO5aQ/HqMFYj+m2TvFUGi+Jz0Tv8/VvDFYM0e
6eUkvz5D3b/qOs/yFSRy2O8v1yxhDT8UG8xPrST59Rpr2HUsqjMkikSvA6VN
tutaw63rYius15D8+o01FMOdCR1rqefvkOeu4moNpqNd2PnrSX49xxomXi2X
27+RRIriq7wvTbWGxqCYMJ/NJL++Yw3np7zhaG0hUVaF0ZJRi6yhJFUvuj6G
5Nd7rOHNjcgTl7aRaObV91vLoq2h7eEp7vIdJL/+Yw2Lr86cbr+LRH+37ktc
lGANfQ/t3Ft2k/x6kDUUWbwIvbaHREd9Rl7rvmINbq1vIsP3kfz6kDX4nVbt
0zlAIkezPwVxBdbwTe7SjdcHSX69yBrWbuYabj1EojJO2keDKmuIntvZZn6E
5NePrIG1VBe9iCfRqpe+f+/8s4Y1Z64YLD9G8utJ1jBEPueGxHESKZ0bIjlJ
ygYqbswSPZVI8utLNsB+9Szb9ASJbq19oFtjYAMbWGl+V0+S/HqTDeSW1e+y
TCaR98TlLlHDbeDShVFlqSkkv/5kAwoDluVyZ6jr19afIjHTBkKvmOisOUvy
61E28PtZ+fjXqSQ61lIecmqxDWwJcPhheI7k16dsQL3paULEeRI5Fe7eaLvN
Bup8Kr5eukDy61U2YCK3a+WndBKVJ7kdIZJs4GinaJn4RZJfv7KBM2KvUw0z
SRQV8Stj9g0bOHSidLPTJZJfz7KBbeqR/azL1PP3OJP7s8gG4r3/lNhdIfn1
LRtInBqyVfMqibIVZ76NqbGBg4qfH3dSTNe7bMCzL92h+BqJfL6L/lLssAFf
c7PovddJfv3LBiZFWE90v0Gi1vs5AxmytsA6VTe2lmK6HmYL0qs+6ay5ST3/
uCXq7ia2MOGVw+5uiun6mC0YvA62jcwikXOwtt2rkbYw13/Bq7cU0/UyWyi5
u13f8haJ3jq/GrfQ1xaKxcKrV1BM189sYXXd58fnKF4tuWNeZ4QtPAl8ve8J
xXQ9zRaSylo47ylWqnZefWCnLcQFXXvHY7q+Zgt7zGo/FVJ8+0bDPr1kW2ga
sq8ilWK63mYL5dx9B5ZS7LvzVGr2LVv4Zzc+14Biuv5mC2f7pjoXUd+3bfbU
u+NLbGGMxu8cP4rpepwt/Bn1XOo9db3HLMkXVZ9t4fSf5W1jKF6I63O2YI7y
XE9Q98ul79bXyG5bIKoPH62i7i9dr7OD0gOKRVIUvytbxBUdZgc7UqYdNKGe
B12/s4P2lOMpVtTzWpOurnjC3A7ucFsvaVPPl67n2cFU17SQLmo8KG8sNbce
YwfPfFdG5lHjhe7XsINecVi9ghpPOVNiPPL97GBKwUYpyQySX++zA/XV60v2
U+Nxlr7DbN9IO5CQU2N3UOOXrv/ZwYt3rLaJaSRqb61f9iPWDubcmhK8mxr/
dD3QjoovnT0XT5MooThxZ/QZO4iIvuGYRb1PdH3QDvYkbQhNpd431+SJpxRy
7OCAScbPNUkkv15oBy+XZCnZUu/v+xU9Ny+8sIPHegbGpUdJfv3QDqZf2jV7
MhUP1sKNYrdvdkC83Fl1LY7k1xOp6x0i9vHvfhKpqIbUPO+xg+OaoZGqe0l+
fdEe5K6+vKFJxavbjcrtC5TtIdv0QkbvdpJfb7SHcqOe2XlUPJydWyzdbmUP
h8aOfjSXip90/dEe9M3KS95S8bbjyCbDfZ72cPHzt5XmVHx+guuR9uBiOilp
FhXPj4faDNeZaw/bfocYzl1G8uuT9lA13qqVtZh6/m5107Oi7GFdwqQfPxeS
/HqlPXz3HV4bRc1XH6SPhY3bbw8Xpq++85Ka7+j6pT38vnV7Yi81X66rHbel
Ms0eHp/y2NJLzbd0PdMekJuZy0tqvlbN7jq2/L497Lt3eu4KL5Jf37SHiDr2
5+oxJLoTe+XywGt7eDl/SZ46lY/Q9U57qL4e2qZP5Tt+AfPR8R/2sGn3/UNt
VH5F1z+p338248JRKn8T+BQvs477c6j8UeBT7O/bWm1J5a8Cn6L1myORRlS+
LfAp7hl+Y0E9tZ4Q+BSXabXKLaXWVwKfYmO/988car0s8CnmXHZd80xYP3WA
UdDskdbcjwQ+xaOxEq2jvgnqqQ4QI3943NnqfiTwKXa12Yk8eSOorzpAUZaj
xI2SfiTwKV7ZtJQdiAT1VgcYekks59XdfiTwKT5mwQaJ64L6qwNkZmhfHzjf
jwQ+xYRvFYfQyX4k8CnOMz8Q4nW4Hwl8imfvHdp+ZJegPusAF/vbfFI39iOB
T7FV/c+MdSsE9VoHiBzn0qe4sB8JfIpxhyL/rPMT1G8d4c3rc0/OTe5HAp/i
uNHptkkegnquI3Q7nf7q69SPBD7Fy9yD16pNBfVdR+p9bw6w0+xHAp9i/cO5
z6bKCuq9jpD627fOjexDAp8i67f00b//+pDAp/hKe3rVhm99SOBT/PZ8V8Gr
D31I4FNcqvhoXuezPiTwKc6+WFbQ8rAPCXyKjysv6ude60MCn+IH+ZUZgWf7
kMCneE9GLOHNkT4k8Cl6FE1x1t/RhwQ+xaIpt2vGru5DAp8iDJzthNA+JPAp
PtZqadGa1YcEPsXWgO2Tysb1IYFP8XfCtaOhrn1I4FNcV1Yc9sG0Dwl8ip7H
jqy2UutDAp/iqf4za0OG9CGBT/FPxsPhMZ29SOBT3N1lcXpbQy8S+BSH6X6K
i/jQiwQ+RTfbRCl2cS8S+BQj7/0wFL3biwQ+RcMbRp3ZGb1I4FPMC9G5Nyux
V+hT3O1Zl/Fzd6/Qp3i5haW8dm0v41NM0lnQGdor9ClGTxLtXu3bK/QpKs/u
C2j27BX6FE0/v5YLc+oV+hQrTr3JrDPsFfoUYWN+cZBir9CnuK0xSOn7QI/Q
p1iiqem+7m+P0Ke4e/aKNsXPPUKf4uoT3t15r3uEPsXRb7ZIbMnvEfoU7+w4
Wzn9Zo/Qp+jkv8duRGqP0Kfo3upBjD7SI/Qp3s7RG79gW4/Qp5j9uXxZ2soe
oU9xh1FIpVhwj9Cn6PHLzTxuZo/Qp7gxx/bHSOgR+hQ1ziaeVHXqEfoUN873
v6pt3CP0Kf5rUomZqdIj9CnmvVrgf1eiR+hTnC4rEjmjiyv0KZak+tXo/uQK
fYoKhiWXjKu5Qp9ilW3gg4UvuUKfYkf7vE+f8rlCn6K5ilVBQjZX6FO8WmTd
ty+DK/QpjjCuHsg7yRX6FEnpPgOXOK7Qp3isoze+eRtX6FN8/XJlaOMartCn
+PzU4/0WS7hCn+KJ7Zy31wO5Qp/ipXVv/2705gp9ir4Hi1ccGM8V+hQ7M4Pv
1Y/kCn2KB5Xva+505Ap9isOlJYkl5lyhT3HHqBUPk3S5Qp/i65r37TIqXKFP
0SB1AJ5Jc4U+xQtZV/2fi3CFPkWJjE9lKhyO0Kd49p2XffpfjtCneCa96NPG
Ro7Qpzimvtfm2GeO0Kf40JET1FLJEfoUb4T9PXuknCP0KfpFSQ1dXcoR+hQX
7rO/mFjIEfoUG5qbNnByOUKfYnG156rTdzlCn+JL8fiNMVkcoU9xPRm0OuUK
R+hT7HcfNaIjnSP0KYaQm9P3p3KEPsXnLr/3+SdzhD7FzPL9D+cncoQ+xYsD
/XIp8RyhT1F7qu1c+TiO0Kd4YMH+TXf3coQ+Re/hC6cc28UR+hRPtEjlpG3j
CH2Kb8/Unf8czRH6FPttR0h5b+QIfYpJs2y+/13LEfoU5dxZo/OjOEKfYl8B
YfgokiP0KQbnxV3/uowj9Cm+P9QsMXwpR+hTXDi9be69cI7Qp9h+av2P4EUc
oU9Ray/nr/NCjtCnCMejn9oHc4Q+xSOb7Yp8gzhCn2K/jOr01ECO0Kf4KuTQ
a8V5HKFPsfXRs/wrARyhT7Fvq/OZpXM4Qp/iuOLXv6f5c4Q+xavc3R5U4BL6
FJ+8CzeKnc0R+hSfanU6VsziCH2KrT7zpadRLPAp7th+dWqDL0foU8yvkT9z
nmKBT1FsnuL5Hb6MTzFyW6XYLl/Gp1itE7Hsoi/jU9yu2rWjyZfxKdpMtv3r
PYvxKa4/eXT+x1mMT1EhvX7ljtmMT3GmeGzpJD/Gp9jpyZFz8md8igF98ypG
zGF8ilf9/uYHBzA+xYzyO4EX5zI+xZx4UQ/pQManePc7q+XgfMan6Cq9uNNq
AeNTfPdK911DMONTrOw1EstfyPgUU8ymdmcvYnyK3fF+RgXhjE9xaEPJz6Yl
jE9xnu/XLPtljE9x06N9b+NWMD7FRSljM0VXMT7FzEljo+NXMz5FL4fwk67r
GJ/ivCuT4N8Gxqe40zI4u2Az41M8PEvO6HIM41O8UvIUXdjO+BQr2ewHt3Yx
PsWKgkMOb/YwPsWa/KDx4gcYn+KrIjvVCYcYn2JR9vbsU/GMT3Gbq659TwLj
U7y6ffaJiBOMTzFVa3JbQzLjU3z8wHXCyrOMT1HMJDdB9DzjU5wqP/pDagbj
U8zotZIaf5nxKZqZhpu0X2N8ihEBKbqXsxifYlj3xcbQO4xPceGvng3G9xmf
4saz8nkNjxif4u6BwkvX8hmfYoX3N+u1hYxPsa/4qNuop4xPMRwV5Ik9Z3yK
i5fm3yp5xfgUX0afH3roDeNT9Hn36cHUD4N8itsf5UtWMT7F5MoW9bwaxqf4
zlrzybIvjE9xTuyMUqXvjE9RpvWG661GxqfomluvNr6Z8Sleb725u6yF8Sna
pG89PaON8SkijS87CzoZn+LwZRqLLLgcoU8xuyhx7fY+jtCn+Dd1w7+SAY7Q
p7hnqqihuDjjUwyzUva1k2R8ir6Vh75MkGZ8iisLCxxmyjE+RXL9q5vjhzE+
xc3q/yqtlBmfYsSGGsdeVcanaOxOTnmowfgUO+PvPVmkzfgUY8XjvXp0GZ/i
9raFu2MMGJ/ij2mbxjYZMT7FJSPOeI8zZXyKT2YYHthnzvgUVWw/vbtnyfgU
W1Q1zN5YMz5F9+Prt1bYMj5F+S9Pfz21Z3yK/zQ/7LrgyPgUrT1NIiOcGZ9i
m+O5jzqujE8x/tB0kUcsxqfYoPHJyms441Nsuel28dEIxqcoOV/ppd5Ixqfo
Ij5PdOUoxqd4efrNW9dGMz7FI7sKp1d6MD7Fh6oFs1rHMD7F4lcXvHrYjE9x
1ZEdl9uA8SkuefhZ7pMn41OUmNgjnjOW8SlO+Cpuum0c41N0No6UHOnF+BSD
RphP/OnF+BTDIr7u5uVjAp/i+bigQP1BPsWY9owVlyYwPkUthXB/s0E+xaaG
0fdOTWR8imo1mpZig3yK364mjQ8d5FNkF6y4+HAS41O81tZULTXIpzg5eM16
70E+xQonKZFjg3yKCc0tIi8mMz5FydTpXHIy41P0XPI9zG6QT3HEvNcP/Qf5
FHWKvZduGeRTHP3ufvXpQT7FOQqw/sEgn+LO9XIn3gzyKcbFWyY1DvIpWj9J
KuqZwvgUT1ktipId5FOUkSir0xrkU5z/PcrbfJBPMWvlchGnQT7FyqwM05GD
fIocZYkWz0E+xd3Xc/ZPGuRT/NS2THfGIJ/i64rrL30H+RQNrHUe+g/yKc7a
mds/d5BPMTXF8878QT7FzNNz/i4Y5FPcGfC9KGSQT9HbZaZX6CCf4utPxJZF
g3yKH+6HbBzsUww6fsRzsE9xzTTNb+GDfIphMcsXDfYpHv9VWDLYpyj+dabm
YJ+i7sFg/8E+RVmHmL2DfYqf2w5eG+xTLPjS8GywT/Hd9TW1g32Kb2Pv/Rns
UzSVbOQO9ik+vscRG+xT9PW5Jj3Yp2grkqgw2KeY22amPNinuNH/oepgn6Ia
HFMf7FOcavNFY7BPcWPlC83BPsUadtT/fIqLWuu1BvsUq8od/udTDLoZ9j+f
ouzw/f/zKW6sT/ufT3HS5qz/+RRHXXn4P59iUjn6n0/R6m/h/3yKhEPx/3yK
fRVP/+dTXKf79H8+RY/I4v/5FJvnFv/Pp6hQXPQ/nyKpV/Q/n6La86L/+RRH
ni7+n09R7dLT//kUGxKe/s+nWJ/y9H8+xRiLZ//zKe7Ue/Y/n2KbQ3p7cfl3
oU9RbGYmZoFPMWvHFcwCn+KS4uuYBT7F03q3MAt8igUH7mAW+BR9Ze5jFvgU
i9MeYRb4FE9Myccs8CmOky3ELPAp+n4txizwKU4oL8Us8Cle//AKs8CnOLT9
DWaBT/GfZQVmgU+xY2M1ZoFP8dKXOswCn+LFRd8wC3yKh0R/Yhb4FLmPfmMW
+BQTjrZiFvgUyV1dmAU+xaaEXswCn6JUgUgHjwU+RSkFScwCn2J6tCxmgU/x
1FAlzAKfYsZddcwCn+LRPbqYBT5Fk03GmAU+RYcjlpgFPsU9JfaYBT5F0oL1
H1XnHU/V/8dxI5KRVagUSqWQFC3pXqWkkrS0aBhN7bS39hQaUkp7p6Eh7tUw
G6jIlu517XVxr3Gv7zmf732/z/Xn8/H7pnuvcz/n1+vex/NJGHyKO544EAaf
YubCiYTBpyixdiUMPsW8obMIg0/R38OTMPgUQ6K8CYNP0dfEnzD4FHOTAwiD
T7Ejchth8CmW3dn7/98v8yneyTtCGHyKiyaeJQw+xYF5FwmDT3HkvUjC4FN8
e+8+YfAplhVEEwafYrfpsYTBp+hd95kw+BTH/PhOGHyK1WV/CINPsXDCP8Lg
U9yQWU0YfIr6d8SEwafIeqvcRDP4FLdraRMGn+LEu70Jg09xZNAgwuBTFNwf
QRh8iioGLMLgU3T8Np0w+BSnpC8gDD5Fgak/YfAp1nK3EAaf4sgXBwmDT/F6
8znC4FM0Pn+dMPgU7x54Qhh8ipNTPxAGn6Lehq+EwadovimfMPgUH2ZWEQaf
4t8wCWHwKXaL695MM/gU90wzJQw+xavsEYTBp5hx05kw+BRvb/QkDD7F8Gdr
CINPcd7yfYTBp3jg+AXC4FP8M/geYfQpTvxAGHyKM3IzCINPcaxQQBh8iqXn
pITBp7jmZU8RzeBTLF9mTRh8ileuTiYMPsXP/t6EwaeY+GU7YfAp6n0IJgw+
RSu3x4TBp/h6TxJh8Cl6zvxHGHyKuV86CINP0URgLKYZfIpGMeMIg0/x+6iF
hMGnuCZgB2H0KXpfJgw+xQVa7wiDT3Hd/lzC4FNsfNtOGHyK5+JNWmgGn6JC
2CTC4FMc6LSKMPgUxUlnCINP8eywV4TBpzhgVx5h8Cl2fa7cSjP4FF/8tiIM
PsX3dfMJg08xS/UQYfApFvR9Shh8it8c8giDT/GLf7c2msGnqHVnDGHwKapL
VhEGn+K0beGEwad4osc3wuBTjPqr0E4z+BRv/bMnDD7Ft2brCINP0fHWLcLg
U+RuyCcMPsWmswYSmsGnyFWbTRh8isP4ZwmDT/GE1TfC4FOcKNCU0gw+RcV+
MwmDT/FaznnC4FMcPOA3YfAp8pT7dNAMPkX3IysIg0+xb/QjwuBTnBDcTBh8
ivk2kxQSKQaf4pJLwYTBp7g08y9h8Cl+rxypSDP4FL/VHCMMPsWPpQWEwafo
WWSvRDP4FPfzzhEGn+JmpSrC4FN8PnmaMs3gU1SNfUgYfIonNmh1oRl8ilEb
NxMGn6Ly1xzC4FN8c26SCs3gUzRIfUYYfIo/T/RTpRl8is0F5wiDT/H8wHXk
8YFP0Wt9EmHwKe7ONiePD3yK1wKCCINPsX3xOvJ6g09x28fXhMGneLNQgby+
4FN88N6NMPgUd9kfIgw+xS89MgmDT9EzfQB5vcGn6LplO2HwKZrfCSEMPsW6
knLC4FPs6D+RPB/wKZZ32dPO3N+7cq35L9uZ+3lX7g296nbm/q3K/R6lKmHu
16rcu3FOhMGnWDNmH2HwKbYd3EYYfIpC25eEwaf4yaNBwtxfVbit5SPI9Q4+
xWXK26TM/VOFW3n3rZS5X6pw0wskhMGnuDrambze4FNcbHmGMPgUd83LJgw+
xeyxA8jrCz7FjyUbCYNPMWERlzD4FK891iWvJ/gU/f/5Egaf4nL194TBp2hq
rUteb/ApBnquIQw+xb1hXwiDTzFc2J9cT+BTDNx3iDD4FDUn8QiDT/H6zKnk
+gef4uenTwmDT/Ho5Hv//3mZT3Etvxv538Gn6J+xnjD4FEcYZhEGn2LqZxZ5
/4BP8WTZI8LgUxwQ3Ju8f8CnGPbtFGHwKU560kEYfIp8VmDXRDxvFbiXw2oJ
g08xLX6tWiKepx2cJV8rCINP8cKPdd0S8byUclRz6wmDT/GrZKc6zeBT9HVT
0SDvX5lP8XleCGHwKWp+GKhJM/gUJyvFajLnWTsn4uMcLfL4ZD7FH7p1Wsx5
1cYxVDnfnTmf2jiDX4zUZs6jVo6dTR5h8ClKLxzVYc6bVk5Ko70uzeBT9FlX
rsucJy0cc72beol4frRwFDqW6DPnhZizaUbfHsz5IOZc6VHSgzkPRJzBmx/1
JI9P5lPcfmCnQSK+30Wc3YtnGCbi+7uZ89PE3IhcjzKfYmqFQq9EfP82czxz
SwiDT3GoVmrvRHx/NnEiomL6kMcn8ylmvL9vTJ6/zKcYGXijL/N+a+Q8Fl3r
x7y/hJyly26a0Aw+xYqfD02Z94+QszjwvRnN4FM8uy69P/P+aOCMz68awLwf
GjhdqrQH0gw+Rb9PYwcx13s9J+3kmsE0g0/x6tooC5rBp9j//N8hNINP8cMA
C0vmeq3lRM8OtGKuzxrOimlfrZnrsYYzfuxQG5rBp8ideX44zeBTPBgrtWWu
r0rO5OhtI8nPk/kUy1c02ZHHJ/MpHu6ybxTN4FP0SdMew1wf5Rytmodjyest
8ynOuu3uQDP4FKcNlo4nj0/mU1wdHTOB/DyZT3H7vp1s8nrJfIr306ZMpBl8
iiHZ/ZxpBp+ie4niFOb384+z3rrOhVwvMp+iWnu5K/n9ynyKnAu108njk/kU
80YrzqQZfIqOI01mMa9nIWfrd9fZNINPMXXuwbnk9yHzKU7RT5zPvD65nPgF
RgvJ9SzzKWZv27GY/DyZT9E0rtSL/D5kPkXtwz7LaAafon6/2hXkvJP5FG+U
nvAjr6/Mp2g72m4VzeBT9FtXs4Zm8Cl2478NYB5PKkdDKXQj8/5L4jwfdGAL
zeBTPPp2byDN4FPcaHJmJ/Pz4jhfvjzdwzz+N5zFRv/2k/NN5lM8dnToYZrB
pzjq0JGj5P0n8ykqH2g8QTP4FB1F28+Q81rmU2xbrhNMM/gUhzrGh9IMPsW7
aocuM9fPG9YYlyUR5HyU+RRT97ndYP77BJbrmPm3aQafYl1H4H3m8SexLP2e
Pyavr8ynmNCqFC33+rFK5294TTP4FGfoN7+Te/1Zjt8uxTPX20/Wo4HzPtEM
PsWJCcOSaQafYvDUgd/I+S/zKaqsGptJznuZT7FP+tpscn7IfIqr7OPyaQaf
4qtZw0rIz5P5FPWLOALy+5T5FDWiNleTny/zKV5e6iKUu75ZC0omtDCP/y8r
qmVhB3NelbCidl5RSaIYfIobHaQaNINPcUzfE3o0g09xqpJDryQ8b/ksj589
TGkGn+L8fYaDk5j3N6u5edKwJLz+BKz1o67aJzHnAyvboZ9jEr4e5axRmt+d
k/B+VM66++LRjCTm/GFtZb+dm8ScTyyPb41Lkpjzi7Vt+wo/msGn+MZHaT3N
4FP8Hvc7kGbwKXq/LdhPM/gUHc/0OZHEnK+sM3vPX0hizl9WfoZjBM3gU9yd
a343iTm/WVtqpzynGXyKlRvvvE9izn/WwCSnL0nM/YGVu6JvehJz/2DNjRub
RzP4FG8tuFyaxNx/WFmccQ00g0/R/lh/Kc3gU9www0M9mWLwKf6OSTZIZu5/
rJDtJwfQDD7FetfLw5OZ+yfrqFDomMzcX1n7nSOnJzP3X9Z3w4iFycz9mXVg
TtXKZOb+zaovCw5MZu7vrO6/zx5JZu7/rHum/FDy+GQ+xfvFF2/TDD7FlaPu
vqIZfIp17j2/JOP9pYXluqr0N3l8Mp9ielIfAc3gU9z4+Y2YZvAp6n38oJ5C
X48yn+LPEdZ9aQaf4rpLGsNpBp/ikf2LJtEMPkXpCWPPFLy+2lh+fnPX0gw+
xUnpXQ7QDD7FPVeGh9EMPsVXN3IfpuD7V8J6kqWSQDP4FN86vs5Owfu1lKVX
UVlDM/gUFys9UU3F+5GUVctp60cz+BT3bMgbnYrXawdr8iZ3D5rBp/hy7OK1
NINP8aeH0lGawacY5zn1Zipezwrs/h3D42gGnyJHl5tDM/gUSze0NNMMPsWe
un97pKXj/39nL+2yeyTN4FPU35Q2m2bwKU6+lLWZZvAp+qbfCEnD94MSm3tu
2Guawac4yScoOw3v50pskfBuK83gU3yuerXfV/p6kPkUX+/xm0Qz+BRXzNVY
TTP4FP88CD5HM/gU376RxHzF95My+2v23CKawacYdzhC7Vs6/vuLXT0vdwTN
4FM0Uu/hTTP4FIfucz9JM/gU9V5eeEMz+BSPffvHpxl8ivkGrj2/p/PQp1gn
SZ5MM/gUKw3XbP+O708VNsts5EOawad4Qjq08Du+X1XYu+IW6P9I56FP8U/Y
J1eawae4rmLzQZrBp6g9bf17msGneGtjXCPN4FO0m7pqeDq+v1XZNeWBATSD
T3FeZP2jdHy/d2W7/SuupBl8ijN93Kwz0nnoUzypwN5IM/gUbTISXtEMPsXj
ZvmtNINPccW2yxMz8XxQY48/oXCaZvApXp/TLzsTzws19lHV9gE/KQaf4gOd
25tpBp+ioonZJ5rBpzio376ev9J56FP84ZC4mmbwKfqWdeH+wvOlG3v3n8lG
v9Nxn2FvVQ3b/BvPG3V231fS7zSDT3HeunPWWek89Cl+6jL3LM3gU7wSubCe
ZvApznryZH52Og99isdrvOKz8XzSYBdu22HxJ53H+BQfaIT9wfNKg/11yqAu
ORSDT1FhefY2msGneN5/WAXN4FO8ZuawPJc+T2Q+xfXvtfJoBp9i+LsYzzw8
3zTZM9RdsmkGn2JI+4+F+XjeabFfuvgU0Qw+xaOa+qsKKAafYtc/9UKawaeY
eEfvcCHF4FM8WHK8ZxHF4FOMW7/qEc3gUzxy84tzcTruk2zb6a//0gw+ReO3
Mw79Tcd9k/3o5c1BJem4f7KHnEr9TjP4FPN1Cnf9oxh8irqRwqE8isGnOLfP
gCKawad4tyXoEj8d91n2V9aIuaV43uqwY4879xSk477L1lLLyhXg+avDPn1G
8U4ZxeBTzDlesqWcYvApDtUKc6mgGHyKGr/tTSspBp/izCklEprBp6ga+La4
Cs9rHXaIVXZydTru22xeuVdMTTru3+yI8nUPaikGn+KFwQOj6ujzVOZTtPO9
f6OeYvApmg/pdaeBvt/LfIqCb+HPhBSDT/HpHg9uI573umzb0Suym9Jx32f/
zGtobE7noU/xxtChvcTp+PkA+3mqjXMLfR7LfIq+7laBrRSDT1FxguuzNvr+
JPMpeuhH17bTz1/mU5zlem60FO8XeuyBXjrHOtLx8w222e/lhQoZPPQp1kx5
4aiUgZ+PsEu8bO8oUww+Rb+/2j1VKAaf4r3Y/WdUKQaf4jyFV93VKAaf4kFh
8eVuFINP8YvOeCuNDPx8h71drz1ZMwM//2EbtSzY0D0DPx9iN+idNtGhGHyK
icrpOboUg0/x39dl1/UpBp9i39+7A3pSDD5F+/qlLoYUg09x3To3q14Z+PkW
u4/uUeM+Gfj5F/u+rZtR3wz8fIz9IFpgYpKBn5+xWdoRI80oBp9i0LoXcwZQ
DD7Fw1e2HhhIMfgUFfoNez+Yfv4yn2LuJCvFoRn4+R77gFn8PKsM/PyPffS2
3dthGfj5IDshosTCNgM/P2SvTzK+P5Ji8Cnezx07ahTF4FO0CL7wcwzF4FN0
izl4wIFi8CkuG+HrOCEDP99k2xpeUXfKwM8/2eWPD5ZNysDPR9ms/Qezp2Tg
56fsmjXSbFeKwae4/dGyihkUg0/RvVxPexbF4FMcO/XQlDkUg0/RMLBf8Hz6
+ct8iq3vFtYuzMDPf9nPlB8s98rAz4fZO9oOly3LwM+P2a56fkG+Gfj5MnvW
hRT7VRSDT7Hxma1kLcXgUzS8apq3gWLwKVafN07fQj9/mU9RreZp/vYM/Pyb
LWH7Ku7JwM/H2d5eXyccyMDPz9nDNuwKC8rAz9fZH7qrqJ6gGHyK6vNUg89Q
DD7Fy3V9Rl+gGHyKL8YJxBcpBp+ii5tW9tUM/Pyfbd5rdOYNisGnWLhHt/JO
Bn5/gK2+xK3/owz8fgHb9U3kjucUg08x/HNCzWuKwafor7bpSCzF4FPsuWGD
YwLF4FMcv/KwYRL9/GU+RZ/27T2+ZeD3I9hbGoztf2bg9yfYz/5O2ZWTgd+v
YK+a84NXlIHfv2D7F4VuK6UYfIrZrrutqykGn6JK1FqtRorBp1iwfK5BG/38
ZT5F0ZkhrkqZ+P0Q9qEs3t1umfj9EXbH2yPDdTPx+yXsI1G6AqNM/P4J21Q/
NM2UYvAppiT0K7KgGHyK7ISU/rYUg08x/s7LS2MpBp9i8CNF1kSKwad4tbCo
1/RM/P4M+8bEg0PmZuL3a9hR7SYbvDLx+zdsg72SSn+Kwado92jFzY0Ug09R
X/fG+V0Ug0+xVa17bBDF4FO8V6nZ/xz9/GU+xUiWStKVTPz+EPtK+cpHtzPx
+0Xsnt5P059l4veP2C0/F42JzcTvJ7H37BD/S6QYfIr9b/f5nUkx+BRbdFZo
FVEMPsW+elvOVlIMPsW1XzsWijPx+1PsRxs/bVL5id+vYlcGHs7W+8lDn+KQ
PO0zphSDT/Hc4kmhwygGn6L4jXLteIrBpyhucIqcTjH4FJeEtt5dRDH4FPtV
26ut+clDn2JPL7UvOykGn2L7lQtFJ37y0Kc4Tay4KJxi8CnefX1+1COKwafY
4Xx0+weKwae4MmK0yXeKwacYH9R1eDHF4FO0qPR/3PCThz7FqXa/L6r84qFP
8WBwcb3RLx76FLsvGMS1ohh8imaL5nRx+sVDn6LIyTxhHsXgUzSo9WtZQzH4
FM/8bnp2gGLwKQYs/Si4SDH4FNfNSrv1hGLwKeZa9hd8/sVDn+K7iIpX+RSD
T3F18SKdpl889CmGj/zQrvWbhz7F605r9w6mGHyKWy7+CXOiGHyKNvonXJdQ
DD7Fnn4GEdspBp9iwH6b4JDfPPQpthhesXpOMfgUxw8atvkbxeBTfOxX7FdJ
MfgUublvNdSzeOhTrFn0Z+UQisGnGGe4Y58rxeBTVLCumLOGYvAp9hkRXnWK
YvApXv6u5faUYvApqs/m78zI4qFPcYp7/vYmisGnaOaQOr13Ng99iue632pl
UQw+xcCq7Sf8KQaf4uC07ZIzFINP8ZhZ3eKYbB76FHUuuz0sohh8iglxxjXd
/vDQp1jPVbe2pxh8ilOtStctpxh8ij/uRb48SzH4FB3ip3WNoxh8iifv9ltf
RTH4FJt1t9cY5/DQp3hW+uvsTIrBpzj0bNG8gzk89CmOLPGd9ppi8CkatS/a
UkEx+BRjo4qzTXN56FM8NWPC/gUUg0/RSFuwMZhi8Cl6hex8lZbLQ5/iWe0E
j655PPQpDpgSM8s5j4c+xZUnD7w7RDH4FANTA0M/5vHQp9g90rRCOZ+HPsWO
ZaM/TaEYfIpHnO9ZnKIYfIrPdp0fkEEx+BQTF0yNMyrgoU+x/siijuUFPPQp
Drc5KXxMMfgUk5x+3mop4KFPceDjtb2nFvLQp3jwzufllykGn+K89lNBFRSD
T/Hk2idnJhTx0KcoaJ5zPJRi8CnumVm5v6qIhz7FhWPNDkwp5qFP8UNXQWhU
MQ99ik81t6Qq/OWhT9HRZKL1corBp3htQK/UTxSDT7H1qupTixIe+hR3OvmW
nqMYfIrud/4caCnhoU9ROXfBKb9/PPQpjhk4tMevfzz0KTa++zdkMo+HPsWN
uzfmvaUYfIoFyTpjbPg89Cn+8Vjifp9i8CkaNU6yNS/loU/RLEq/JqqUhz7F
UXO2XjQX8NCnmNce4PBAwEOf4q2w1TXDy3joU4w1G5kQSzH4FGeltH1xLeeh
TzFEvFg7j2LwKdaemPd8QwUPfYpTWud96FrJQ5/izHtjXG5RDD5FHyNXv4lV
PPQpnvOYbMmnGHyKc22XPT1VzUOf4o8/k7qMquGhT/Flvx6TeBSDT1FRa9PB
i7U89Ck+Xr0za0YdD32KytO+Lexaz0Of4pTo8wMS63noU3Qet37GiQYe+hQV
vl6pniXkoU/x8cKfpn0beehTvPlktUINxeBTrGQ53vvUxEOf4lvDT8OvN/PQ
p7jhbdd3e0U89Cl+6vViyQoxD32Ksx+pjp3RwkOfortPxVqHVh76FKP+8PWH
t/HQp6i1ymLW0HYe+hSv+p5iD5Xw0KeoOidMZbiUhz5Fq+F7uQ4dPPQp7vho
HeKmwEefYkHT1Bt+inz0Kb6aaKkRpMRHn6K0X63ovjIffYqVOzee+tWFjz7F
M06zKlVV+ehTPNogcmR35aNPcZTttYcH1PjoUzy3bvLC5G589Cmmn0jZbKjB
R5+izZUc0/WafPQpdg1ROPtVi48+RdW+9/kjtPnoUzT2NJ57U4ePPsXPz86p
Gunx0acojO9neUmfjz7Fa4N/1fXryUef4tt9j489M+CjT/Hl6HBTVyM++hR9
wk5UV/bio09RP9LX7HIfPvoUbxkZ1rn15aNP0WfvhbNaJnz0KYa2Z4zINuWj
T7E6sFD/UX8++hRN9mSuPmHOR5/iCZfCgM2D+OhTNIudvsjfgo8+xRmeh9b4
DeWjT9HERiNvgxUffYqm2aHlR4bx0afYdabo173hfPQpfioYXfB7BB99ilzh
6Uk69nz0Kb6qWT7NczQffYr84kX2j8by0adY77zAVXM8H32Kdbd2fd01gY8+
xcKhg1RFbD76FH9aq7IOTuKjT9Hokk5Cryl89ClOY5/I5k7lo09x60iVH4HT
+ehT7J0Z0OQwk48+Rddi5XAdDz76FLtsWqHVNIePPkWHFwdvls/no08xOOzd
g5qFfPQp3p7zeVcXLz76FBckcddYLuOjT3HCdbsMHx8++hTvL+7e9ak/H32K
ey3v+auv4aNPsfbg5+k7A/joU5QGXdFv28hHn2Ll+GTj81v56FNcfHxF0pgd
fPQptqZXbG3azUef4qS9c48n7uejT9HRuIv/48N89Cledfmx5d4xPvoUv41p
N3p7io8+xc1aTvGF5/joU4x68/Fbn1A++hSnXNR/ueEyH32K3V/Y5uVG8NGn
2BQe9MrrJh99ivyS3KfiO3z0KZ63Xenw+CEffYqc6g9fdzzjo09x8Y6vWd6v
+OhTPNxU+N37HR99ijWRwZY74/noUyyISvd9+omPPsUp2zOE0mQ++hRDuJpz
1n7no0/x+J3RUuFPPvoUe0eN33wlh48+RdaPkdZLivjoUzx2bdHT8Xw++hTz
OtQDHSr56FNsUX6hsrCejz7FAVlfisJEfPQp7hoWe6xBwkef4puBrQc3dClF
n+L1jZlztDRK0af4XmHD4a+6pehTtFdPufTEqBR9imfWhxtFm5SiT7HwtPvZ
7EGl6FPcvUN80GxYKfoUOZfG7j1nX4o+xVlPHNT7O5aiT/H6zKsvc5xL0ad4
P82zy5sZpehTdD+dcOz93FL0KSaXrUzhLSlFn6LfYdV5o/xK0afYy3JzzLOA
UvQp5sw8stMjsBR9ihc0NIca7y9Fn2Jp4bM5OsdL0aeYqv7v4LDgUvQp/o5J
Y20PL0WfYnLBMKPKW6XoUxQbLA47+aQUfYqFM/Sd5r8pRZ/iki07b89MKEWf
osfsFpetaaXoU/yyc+TLpN+l6FNM2l62zrW4FH2KV1fxWlsqStGnuLW94m9O
Uyn6FK20b98pVxCgT9Gz7njyEE0B+hQLd2emhRsK0KdYaL7KxnGAAH2KHIP0
Tbo2AvQpbgk21TFyEKBPcdz9hiMeLgL0Ka45Nd8tfo4AfYqPj6UUei8ToE/R
rtQ6emSAAH2KtnmfxzruEqBP8fvzoVW7jwnQpzjBe964ulAB+hTZsWGh4VEC
9CmOOHh19e7nAvQpHpu+Z1BIvAB9igEpcaNKvgrQp5g926fL6jwB+hQ99TpE
gysE6FMc1JS4w6RFgD7FccFPqtzVytCnOGH4/rfvDMvQpzjbSpntNbgMfYoL
UsxKx40uQ5/ilRfdtea4lKFP8bPTDoO7nmXoU9R9Hutjt6oMfYp9ZvabL91R
hj7F/bka7l1OlqFPUbPboudTrpahT7FySnD+l8dl6FOM444bfSi+DH2K1++P
HLgnvQx9ih+jVbRelZShTzHwqbPn0KYy9Cka29WvL+pajj7Fzf2KE372Lkef
Yjt3UELXYeXoUww5cervbqdy9Cny01qvDp9Xjj7Fp8s6AgatLkefYmrMhFyv
veXoU/xYKlqVHVyOPkXe9CP3Q+6Wo09xlWGxdUhsOfoUdSYPDMtKL0ef4s6p
fQ55l5ajT/FT3Jsblu3l6FMsXHD7zgS9CvQpxrE/zrxsUYE+Rffmhz5jWRXo
U7yUYx3Tf34F+hRHzE7pPy+gAn2KQWH9gjOCKtCneELs3Xg5ogJ9ihNfRE9/
/KoCfYp2FeejNL9VoE/xiMBYN5ZfgT7FG8N8P7yVVqBPMcwzMkvVqBJ9int9
l0beta1En2Kx9xOfK9Mr0ae4s0vvfcV+lehTnOT+Yf7eA5XoU7R51Ndn09VK
9CnWv9QbFB9TiT7F68v22/hlVqJP0fG8ivGqmkr0KT5ojQhNVq9Cn6J7hP7M
44Or0Kf4Inmb2gPnKvQpsiy8zlqtqEKfYn/FQa96HKhCn+LQqeqePter0KfY
w6j/kt5xVehT3OLu+swhvwp9ipkOFU4pbVXoU/Ra+qTblz7V6FMcdaJ7x/Dx
1ehT1LmV3Ufbqxp9in5fDi5cvq8afYpzPPY+G3KjGn2KXgordNd8rEaf4iR1
tQBzfjX6FNNenrq/SK0GfYqtKeNvdLeqQZ9id+5u84mzatCnmDz/qKh5aw36
FOP+2acNC69Bn2LYvugJlZwa9Ck+PWKQb11agz7Fboa9DcSatehT3Mq+O3m6
XS36FAd933bPYkkt+hRvx0cvDA6qRZ/iyb0hC48+qUWfYqSx9kG17Fr0Ke5d
7TzxtEId+hSzTszYkdezDn2KTlPr9Tdb1qFPMf/DvuGznOrQp7gn0jFzm2cd
+hQ3KR7mlwTUoU9x2NofjpeC6tCnuPy3NPTC1Tr0KQ4rOnny14s69ClaHiuO
WpJahz7FG2dSpwwtqUOfoumh+o/jW+vQpxg0f7NLiF49+hSVBp4WWFnWo08x
767fFTXnevQpNt6psB/oVY8+xYY9CTsOBtajT/HVgQUKxufr0afY1KA+U/ig
Hn2KJiVLElU+16NP8Vhft2iPwnr0KWZYfBj3W1yPPkX7wtLNZ/Ub0KfoNUo4
c/ewBvQpZm478+CKawP6FCd8D5kk8G1An+Lkud8/Lz/QgD7FEcrRH1QjGtCn
+GTlwFs/3zSgTzFi08KcLz8b0KcYUHD+YW5tA/oUZ0Q2z9DWFKJPsfnD2pJl
FkL0KWrqe+z86ixEn+KXcFct9+VC9Cl2r2w4xt8rRJ/io6LghNPhQvQpdj8T
fdDpjRB9ihdrXuxX+CVEn6Ja9xk+iXVC9Cnujm/6fE6rEX2Kgatchi0c2og+
xdMZ7N4mLo3oU3R1ONRU4NOIPkX/x1v6XTjQiD7FWdFL+KOvNaJP8dqS9afT
3jWiT3FNaoKLa1Yj+hSnlrg5PmloRJ9i0pHsIGH3JvQpXk8sGmxk2YQ+xYD+
oWaGLk3oU4zo9cW7akUT+hSnfRTEhexrQp/i6JGDtbuFN6FP0evbyR5TXzeh
T/Hs4VGHZqQ3oU9x7MRUqW5lE/oU20/wB4SqNKNPcdfgX/u+mzSjT1Hz9arg
D2Ob0aeYN6Hbz4VzmtGn6NlYH31zXTP6FH1nRYeeO9KMPsUNx4rz+l1vRp/i
Bq/evGkxzehT7P7RVk37ezP6FP0492/585vRpzhyxcqebu3N6FP8NDv6Y5ye
CH2KG3M8e7+yEKFP8YfawMuWE0ToU2xO2J1sMkeEPkWniYNnnF4pQp/iy6o5
+et2i9CnOET94cy4syL0Ke6ef+jKzpsi9Cmu8bb8c+2lCH2KW8T27oO+iNCn
WHQwfqN2lgh9inpu94vnlYrQpzj+HGdHc5MIfYpdHr+ZUdNFjD7FES9bnozT
F6NPURA5xibHVIw+xZtXEu4lWYvRp/iXu3dUl3Fi9CmqplxzPjNZjD7FMQ2C
Y8tnidGnKM6J6nJgkRh9ihN8emmX+YjRp2ikFTPjyjox+hRDvGJehWwVo09x
y7Gd57N3i9GnWGe4cbffITH6FK/bvl4x4bgYfYoDg5cE+ZwRMz7FkYfXZwWL
0af4NXWE9HKYGH2KfgOGej+5LEafonH1NRWDq2L0KVZUqrz5HSFGn+I3A/X9
tdfE6FPcvv3mS//rYvQpbti7STiBYvApnvi0feAe6r8Hn+KZZsWd/amfBz7F
wMe1fqPCxehTlHwZ/uTDJTH6FPdnrVr4PlSMPkXDe2EcO+r5gE9RpHlmvy31
fMGneFPUNyiGej3Ap2j6N1wp9bAYfYqXooN3bt4nRp9i0PHtT2N2iNGnOGy0
wcNrm8XoU/QLDns5jPr9gE+x7ojGtE1+YvQpmvW4YBzgLUaf4hFtscJQTzH6
FO/OGl3+zF2MPsWr62uyVaeK0adYFGn5axRbjD7FL+eK813GiBmfosbifKfh
YvQpXlpgHGFlIUaf4p5Vy99pU9cr+BSvVd0MbzAUo0+xbKCjf762GH2KuoG7
Wn92FaNPcVpOQ2lRhwh9ivcjV61UFYvQp9hW32WZW50IfYo6GwSL3peJ0Ke4
833l0dl/RehTrB9w+E3vXBH6FPd67/Uz/ClCn2KLffjzGV9F6FM8Uhy/PJ56
P4NPMeLwo+oNHBH6FL2X6ezwfSdCn6LZPn7Wdeo8AJ/iILfKMLOnIvQpuvpN
aK25L0Kf4jz1KpVut0XoU8xZvWP3pkgR+hT/Hpj2d8hVEfoUtZ0ag0ZeEqFP
UZLrvu9ciAh9iosNA15MOC9Cn2LYwulZTmdE6FPcssB705WTIvQpHvqWXzT5
uAh9ihnLcua6HBWhTzG8fFD+tSAR+hRDfnVb4npYhD7FXfrvLroeEqFP8Vpg
tOX1gyL0KfrGFl6eQjH4FDXqrzlMpBh8ir1Nr3mcpxh8ispLIlpsqJ8HPsXp
4T3sTKm/D3yKN34k/1tKPR7wKRo1TP5efUSEPsV+wfMjko+J0Kc498P63JoT
IvQpWtT1aPE+LUKf4rZnM9wMz4nQp6i+qKuuwQUR+hTf3I70WRgmQp/ixCqf
aUWXRehTjJo9MvpOhAh9ikM8bNc+vCFCn2KaRsjISur3iz7F6See+j0QoU9x
1SXXNYbU9QE+xecLxhRLXojQpxh41D7Q4K0IfYpNtzUPeMeJ0KeY76vm9POj
CH2Kp/c/qN6ULEKfYmXq/iejv4vQp2iQO+Ca2S8R+hQ902amW1HvB/ApPp+g
NXd+sQh9isPiutlepe5X4FN8alURIK4SoU+xnB2ru1YoQp/iBUvfQXUtIvQp
lhobxwYpMD7F6ztySwd2ZXyKunnvUtO1GJ9i0NTJoYd6MD7FZyV39o/pw/gU
qzffzak1Y3yKXW8fULxrwfgUp4r91iywYXyKdmqvIrqMYnyKAQO5o+6PZ3yK
gTfNqtmTGJ/iStXFJ7+6Mj7FA8ffVk+dxfgUdwVZdns1n/Ep5nJ+F2h4MT7F
AbF/Amf6MD7FzKCMvztXMz7FEQOszE9vYHyKf5wGWx3exvgUw7SlsUt2Mz5F
K/0FbgYHGZ+ivsvYysdHGZ/iuItuSn1PMz7FmMM21iuCGZ+iauBq3e0XGZ9i
ksTw4LyrjE+R28hniSIZn+Jb/YavnrcZnyLvX4k48D7jU9Qc+ur7oseMT9H9
clhz9+eMT3Efd+2dmy8Zn+KRuwps0zeMT3FTROKGsPeMTzHucy+OWjzjUzzk
aKm6P4HxKd4J2KLd9pnxKXrZ37Dal8z4FD9o936g9pXxKT5M8zAO/8H4FB9N
X37L9ifjUywZNrzb9yzGp9geFlYSkMv4FDdHTI/SLmR8it8PTr8X/ZfxKaYt
dnOZzWd8ih4uIVm1ZYxP0Vwl6cnxKsaneMxx07A+dYxP8VPgysQ7QsanaP95
U8MgEeNTFMyez77WKkafonHvdbO6SsXoU+TafsvyUWR8itP1HCKiuzA+xX8x
H/fVdmV8ipfWWm421mB8imbpYw6M7s74FDnFicksXcanqHzxy0G7HoxPsSbU
SNTDkPEpVn3zPlnci/Epbje68+KiMeNTHBao2j7KhPEpZo4a3zXBjPEpnvhm
csLOnPEpLmkwmRY8iPEp5ns/HJhtwfgU+4w/1U3VkvEpnhkxqamvNeNTXFAz
t6WfDeNTDPl4clQ3W8aneKbdriB/BONTZAUttwq3Y3yKy+21NjmNYnyKwiPu
Kj9HMz7Fr4UH3N3HMj7Fkc5LEmLGMT7FnmnG2d3GMz5Fzt5LBq6OjE8xdubs
7tsmMD7FNeWX555lMT5FJ5PzR8PYjE9x7OepLqecGJ/iI72fEzZOZHyKmRvm
9Jo8ifEpHnvV66i6nE+x96APoxKcGZ+igsXowtWTGZ+iSaXecBU5nyJ/wvmi
kCmMT/FtdMF1Azmf4nDj+f3OujA+xYqEFI02F8anWFadqest51M01xmd/WYq
41MMGT5PqibnUzyzKMp8tpxPMeOWXUmInE/RkeWV8l3Op6iQ4eGvLOdTLB3H
nzBCzqfo8t49c7GcT/GPs+qVA3I+Ra/7N7rclPMpOtR/2x8n51PMPjN/fZac
TzHU0tK6Ss6n2HF5v17HNManqH26LkBbzqcYP/fl8b5yPkXhkO93hsj5FI+L
PZXs5HyKDufif4+X8ynGxOjOdpbzKS4fNfv2NDmfYsL+T43ucj7FjsIJK+fK
+RQ7Rh/rs0DOp7jdJsJ6sZxPMbSHZoyXnE/x0J5JqUvlfIpN43L3LJfzKa6P
zy9YIedT1H2g2+Yj51PMHutQ7CvnU0zuNfeSvE9x7JMkC3mfot2FO1flfYrs
velN/nI+ReczFuPlfYrKStGb5X2KiqXREfI+Rfubvz/I+xRVX038Le9T3DPx
hUDep/ja4XCTvE/xdnJqx0o5nyJ33Iqu8j5Fy8gGTXmf4rLTUh15n6JVfbm+
vE/x42+FTj7F5K17OvkUWZePdfIpcmudOvkUI75+7ORTHKHbp5NP8XnH/E4+
RYnz/k4+xTr98E4+RZuPjzr5FONmvenkU9R5Et/Jp2jWwO3kU3y79WMnn2Ki
zK8IPkUN0adOPkX7wo+dfIq/uB87+RRvLfjYyaeocC+hk0/RuzGhk08xtepj
J58i3+5zJ5+iUPlzJ5/iWc/PnXyKD/p86eRTjLn5P8P++HG+QfMuRyMu7I/7
FxhcGcTuyYX9Mdkg7ezvM/pc2B8vDOsaKFyix4X9cRRvWcXTTbpc2B83X9Hc
r/RChwv74zmdZY6OOjpc2B9z159JO6WmzYX9MTjZ4EG2bncu7I/zNIednWWv
xYX9MVfkGi4M0OTC/ugzVvGgzlsNLuyPrDw9SZ6OBhf2x8aLW6ZYBqpzYX+s
/3XLz6W0Gxf2x6iZWro/lnbjwv54fI0D5+ZfNS7sj1uUAjjpa9S4sD8Gvwtd
FtralQv7o6OJDn/S+a5c2B+fDW/e4G7ZlQv7o/BjN2+HNFUu7I9Wlin3Izao
cmF/rDaYrm1gpMqF/ZH/YPSveZ9VuLA/trRdrdbfqsKF/fHmm+jTOoNVuLA/
ruk2t0KvoAsX9keTDRGuZWFduLA/jk24NNDHowsX9seF1L8mF2l34cL+ON5w
1rwHP5S5sD8K+ZY6wy4oc2F/rKiMH5Y6X5kL+2O6i37x8r7KXNgfjWOvvMnj
K3FhfxRs+Lna9LkSF/bH132bg3vvUeLC/rhGf8D+GFclLuyPWyO6qZUYKXFh
fzQ/pOB7ulyRC/tjaEqa2t1YRS7sj1v8/E6bnlPkwv6Y2zzuZI2PIhf2R67N
6lPK4xS5sD8OqDhXP0dXkQv7o7Fn+b9f5Qpc2B8FSxdP2PNJgQv7o2m58yH2
dQUu7I+SkIxko10KXNgfb+fciWmfr8CF/XFUTuxGnp0CF/ZHUZ+ZF5L1Fbiw
P6655+viLOjA/bF+o5757/sduD+m7F/gPnpdB9NzMT+uvtS2A/fHtNDyUU5i
Ke6PFSv7TvvJleL+6NnqP0njlBT3x5vvE24WzZfi/jg2+fYiF3Mp7o8j/BZm
jBVKcH/cui3l+9NPEtwfG9Ie7bweJsH98cfmxpmKqyW4P6Zf2tA73VGC+2PA
jvW1yj0kuD+u/rje7GJlO+6P+y7cHX/gczvuj4sSlktjr7fj/jg23tRt0q52
3B+1JAHDdTzbcX880N8v2di+HffHTXdqnH16tOP+WH4kNr+gsQ33x8oEg89H
s9pwf0yufTxgwbs23B/POmzTnnGtDfdHP7P6vUsOteH+2HJLgX14VRvuj5+W
nW15596G++PoDwv6tI5uw/1R8VrvwvFmbbg/dveYydqt0Yb74+gJbzueNLfi
/li09/etbyWtuD/ahdoHZv5oxf1x5Idnp17FteL+qP3ULWXt41bcH3d6RlfW
Xm3F/fHd4Yfnxpxuxf3xuttdB8e9rbg/Jg+4trppfSvujwMnDQxesLwV98cJ
rPm23nNbcX9cudI+V+LSivujps0me5vxrbg/bn/s1L1ieCvuj46L5i4YNKgV
98dXHm/t8/u04v74y/Vbm7JeK+6Pqxwnjr6o1or7Y83mMc9OdbTg/vg45fbK
guYW3B8v/dO4FVTTgvtj27KYf7tKW3B/bPPeWfWusAX3R6+B1gkO2S24PxaW
ld1t/dGC++NdBUPz+uQW3B+Vp2xS6P2xBffHvm/rnTfGtuD+2MeY61D7qgX3
x/0T+2+88LQF98f4uk1P591vwf3RZlivLvZRLbg/NheFcKwiWnB/9LfZunHs
xRbcH79Y+gs8z7fg/pi7cNioIydbcH/sueP6s/igFtwfP57bLVDc34L746GN
s17M2NmC++OV0sEDr21pwf1x0eyhYfUBLbg/+r/ofWnqqhbcHwe/eSa9saIF
98eQ9i8FLUtacH/cZbL68GzPFtwfbRqidz30aMH9Mfr2jhOKM1pwfzRyzn3q
Sf17CfbHL+uDzZ5Q/36D/XFWeP+ZSg4tuD+ueZb/y9O+BffHnIHPjj2l/r0K
+6Na3+yVXYe24P7YOM7vlg/172PYHy94Xb/wuV8L7o/13mNfW1L//ob98cqK
Pc/C9Vtwf7znOt5Fn/r3PeyPcboJyy6pteD+uErtQpuFcgvuj2bZVjapEqbn
YhT2cPBeMdNzie0/v7+zkOm52I4bvcashum5VHPC5hqWMz2XfJWdjhY8pufS
5fegoPlFTM8lzenusdu5TM+l+7Zpt3pkMT2Xhi+ulg8ymJ7L3Sd+q32/MT2X
a/PvX5mawvRcpnDGCzy/MD2XqFv+q0MTmJ5L4KNIU4V4Zn9Uf1okjHjP7I/G
4w2ernvD7I8fLPLbNr5i9sera31XP4pm9sd9N18t6/uM2R/DIodZJD9m9sdv
roF/Hz9k9sfF4xKOf73P7I/5Y282Dr7H7I+/Fi/N4txh9kfLG11iQ28z++Nd
rdFa924x+2PvMlMjURSzPz7Nf6xxJIrZH7VjDyh5RDH7o9mCGeqLo5j98Wwr
y+ZWFLM/iiemnxpyi9kfqz7M8q65xeyPhy85D2q4zeyPs/8OTbO/y+yPWSaV
X9/fY/bHkdETdxx+wOyPx0Rb1EMeMfvjp3se56ufMPvjUFaN2aXnzP64VWF5
rwsvmf1x45Mle/NjmP2xRal7r/Xvmf3Rfm5lr7HxzP6YupRvav2R2R/rNaoj
xyUy++O+yVVf5qYy+2Pf1VP+bfrO7I/xya8lJzOZ/VHJ4YHV1Sxmf7xqbq0S
mcvsjwuKnC1CC+V6LncP1e8oYfZHTp85E2aUMvtjcmHqFK0KZn88ZbPnUGw1
sz9mt+wLm1/P7I85I/QnFTYy++OVWWa+s8XM/rg8fEPxizZmf2zM+PSgQ8rs
j73Prno7RqkF98fTJ9+oeau04P5Yssb/ygbqfID98dQQ/zUBGkzPhb14xB7P
7kzPxWty4A9rXWZ/3CgR+tbpM/vjj+HXHSMNmP1xScCfReN6Mftjvx6/4hP6
MPujB08xwL4fsz+mBgWvCTNl9kd/z5b4v/2Z/XFU/cGtvQcy++Oc/hmXWYOZ
/fHK0E2OHkOY/fGzvccOd0tmf7z0bLzvOGtmf/TzcjHTs2H2x5I7Vr+zhjP7
46PwG4+Oj2D2R59vwVmD7Zj90dJk8dlX9sz+yB/A17UZzeyPxXExdy+NYfbH
rx2Nl2vGMvtj5Z7ZDnYOzP44e2VN6arxzP74Rc287bQjsz8+9ZhecGMCsz8+
8V4rvs1i9sdv/4o+XGEz++PlFw2R+52Y/fHU3jV9PCcy+2PBFJ0nppOY/bHl
rlVW/iRmf5wVJu192pnZH42VrJVsJjP7Y0y6XY/Eycz+GBT9K9djCrM/Pp+x
ozhTrucSOPX2M1cXZn88ccI3M0au5xIlisvoPZXZH5c6DbQPlOu5XLrWdjBF
rucS+lnPoacrsz9+1xtbvFCu52KZ/L36ktz+2NHum/9Dbn/07rXSVGkasz++
6fdjiM00Zn8cOJrv4ym3P+reU7ffLbc/Wlmel4bL7Y8v0y8Zv5HbH1emKZb+
kNsfb9r6PubL7Y/DGzU/iOX2x2UPtJZ0m87sj/aus74byvVcHGe8cjeX2x+3
Tx5pZCO3P77tobl4jNz+aJkgnMKW2x9VR01XdZHbHxfHL+DMkNsfeRuCQj3k
9sfRzy7enie3Py5IE6kvlNsf1yrXFS2W2x+zhwrGeMvtj8/H3bJYJrc/Zk06
wlkutz+usP+s4SO3Pzp33O7lK7c/Lkt9JpTvuYys/Rsl33M5dCB/mL/c/rhy
hvZ1+f1xs1Nxk/z+qOPyY5x8z6XfsYsb5fdHqyUu4fL7Y2qHz3v5/XGuaXOm
/P54+04UX35/HJr0Xii/P4alT5PK749Ztwepyvdc+CsbNeT3R+vl9jry+6PB
Qjd9+f3xU+zxnvL74+qHZoby++P3v5OM5PfH5wY6veT3R/G56532xyEGir3l
98cD55077Y/qXps77Y+9hwR32h8lT+902h9XDH/ZaX98p/ih0/7Yu5HbaX+0
rfrcaX9MqkjqtD/a7kvutD8WOCV32h8ntyd12h8VhUmd9sedtkmd9sf20MRO
+2NaZFKn/fGha3Kn/XFyr5RO++Mfs5RO+6NdYXKn/XHWyJRO++OMK8mdei4a
7RbZpQ0S7LmEnBpKGHouq82tCEPPJTHRmjD0XP5utiEMPZdGC1vC0HNxLB9B
GHouTS/tCEPPxfvEKMLQc3m9egxh6LmMnzeOMPRcRs0YTxh6LmUzJxCGnssl
LzZh6Lmc2jGRMPRcNG84E4aei/+vKYSh58Lv6UoYei5/fKcThp7LuQQ3wtBz
WWw1izD0XC7cmU0Yei7HrecRhp7Lxc+ehKHnYrB2EWHoufiaeRGGnkuhYClh
6Lnw41cQhp5L3l0/wtBzMb+xijD0XIY+WksYei7zktcThp6LnngTYei5fB+3
jTD0XNrP7yAMPRedtt2EoedyYOf+/3//sp5LouZhwtBz8Xp9lDD0XD5vOUkY
ei4Hpp4lDD0XfbsLhKHnojr64v9/v6znwvcIJww9F9aR6////mU9lzsZUYSh
5/J49D3C0HOpffOIMPRcus55Thh6Lpe6vSYMPZeJ+e8IQ8/lWVo8Yei5nPzz
6f/fv6znclg55f/rT9Zzmeb2nTD0XCJifhKGngv1L3DC0HP5XlFIGHouI9/w
CEPPxepuBWHouRx7W0cYei49a5v/v/5kPZfoaRLC0HMZ9VX5D83Qczm6VZ0w
9FxOOusShp6LlaMRYei5rFhqQhh6LqaPBxGGnouf+TDC0HOxT7EnDD2Xq1cd
CUPP5U7EZMLQc1n1zY0w9FyUbeYThp7L5Y/ehKHn4nFiJWHouSwL2kgYei7t
r3YShp6Lr/FhwtBzKY49TRh6LnGhFwlDz2XO/RuEoeciFT0kjD2XI68JQ89l
rAeXMPRcnnmlEYaei+rjLMLQc0lxLCEMPZdjPWoIQ8+l2LaVMPRctl5SzaEZ
ei7NU/QJQ8+lz0RTwtBzeXDSmjD0XAL6OxCGnssEDVfC0HNRcPEkDD2XqGw/
wtBzMeFsJQw9l10dhwlDzyU5PIQw9lxCbhGGnkt8xUvC0HNJufWZMPRcTnN/
E4aey6JJAsLQcwkZ1kIYei53gzRyaYaeS/ep/QhDz2XRblvC0HMxN5tMGHou
BuMXEoaeS9X3AMLQc9mYf4gw9Fz2rbxMGHouilueEoaeS6viF8LQcwk0zCcM
PZcrMULC0HO5VKKRRzP0XN5cNycMPRfPGkfC0HPh//IkDD0X3rzNhKHnUrP1
DGHoubywf0AYei6NV78Qhp7L2UclhKHnsmWVQj7N0HN5mNWPMPRcPFsdCUPP
5VW2F2Houehv2UcYei5/0yMJQ8/lXlMCYei5qJTyCEPPJfauWgHN0HOJGm9N
GHouLx/PJgw9F8X2HYSh55Jgc4Mw9FwmuSUThp5L68J6wtBz2bW4TyHN0HPZ
6jmFMPRcOHM2E4aey5z5kYSh5+Lm940w9FyqjrYThp7LxQSrIpqh55LTx5sw
9Fx8I84Thp5Lz2mfCUPPpdayhTD0XExcbYrJ/UfWc5Hc9ycMPZfucyIJQ88l
L/AMeTzQc3HqE0sYei4ZP8oJQ8+lJLwX+fug56J7QYu8XtBzcZs8gjD0XHx+
ehKGnstKp32EoecSpfX//w49F63tewlDz+Xwl9uEoefiLf1KGHouQxpcCUPP
ZZ3WRsLQcynTuFTA3O+7cmv0knOY+3tXrqVzTg5zP+/KrcqryGHu36rcnQrh
Ocz9WpUr6feQMPRcrl97Txh6Lp5RInIeQ8/lrlj5//NO1nM5flknh7m/qnCf
H+5LGHouf2OH5jD3TxVu6cQxOcz9UoV7qfcUwtBzSXeeSxh6Loc+rfj//JP1
XKIubyIMPRe7xAM5zP2tC9d15vkc5n7Whds64kYOc/9S5m4KfE4Yei683gmE
oedyoX8mYei5/Dj3jzD0XJp8mwhDz2XT7a65zP1FicuZ1TuXuZ8ocX3WWecy
9w8lbmsLO5e5Xyhxh7bPzWXuD0rc+9tW5zL3A0Wux5zE/+8/sp6L2a7sHOa8
V+SO6Vqew5zvilxxe+v/r5+s5/LDS4v8POi5OFqZyp3XCtz0NSPlzmcF7kBj
F8LQcymduDiXOX8VuBl/N+Qy560C91VbEGHouawMCc9lztMOTuGj54Sh52I0
NSmXOS+lnP5rC3OZ85Fio2bC0HOZM7s7Oa+h59JuPJgw9Fx27GYThp7LhE2L
8pjzrJ3zTXEbYei5JA4/n8ecV22cLMXHecz51MZJ2pGcx5xHrZxNV/iEoefy
baVyPnPetHL4AjPC0HPJ7+uUz5wnLZw6reX5zPnRwgn8cDCfOS/EnDzrW/nM
+SDmPPP/ks+cByLOhbVl/99/ZD0XVyfNAub9LuI8qRpewLy/mzlvN88nDD2X
Y3/2FDDv32bO9AH/nz/Qc1m64P/zB3outnub/j/PZD2XxZdMyHkJPZfQx9MK
mfdbI+fVx8BC5v0l5LwtukUYei7x3TILmfePkKPhokjOW+i5qF+3LWLeHw2c
KT19ipj3QwNnz8swwtBzObI/pYi53us56w5ICUPPxTfOjtwPoOeS6LiOMPRc
TLvdKWau11pO/8FFxcz1WcOJjuz9l7keazjFuzwJQ8+lkRtGGHouXrt+/2Wu
r0rOp2cGJeTnyXouimsWEoaeS/8X1whDz2VD8L8S5voo5yzXtfxHXm9Zz+WJ
w1bC0HOZ2JtDGHou095o8MjPk/VcLPsuIgw9l+PzHxKGnsuU9e2EoedyfMMs
PvP7+cd57XeXMPRcdi+REoaeS9LSBaXk8cl6Lpm7XxGGnku/OD0B83oWcrYO
30IYei7VJb8JQ8+l+u+4Mub1yeVYOkQRhp7Lk3aNcvLzZD2XH3Y7CEPPxamh
lDD0XLo5L6gg552s53Ju7FfC0HM5UjKxkmbouei4fyAMPZdH58ZUMY8nlWP1
+k0V8/5L4uSkj62mGXouyxrjCUPP5ZutSw3z8+I4165m1jCP/w3ni/PyWnK+
yXoul9lCwtBzqYo6Xkfef7KeS9cDZvU0Q8/lflUcYei5dJd6NdAMPZfqFEUh
zdBzOeL/QMhcP29YIRVzG8n5KOu5+AZ0aWL++wTWR9W3hKHnYvBjQzPz+JNY
M4ssReT1lfVchLOqRHKvH8tsQrSYZui5hCXsapF7/Vn3m6e2MtfbT9bClj5t
NEPPxbVUSBh6Lqm56e3k/Jf1XLIbX0jIeS/ruQycEy4l54es52LY81gHzdBz
+bVop4KA/nmynsuYyZsUaYaeS13TeiWaoeey+txmZQFzfbMK7PZ0EeDj/8vy
Vj+tIsDzqoSVYRelSjP0XBpz4rvSDD2XjaYlajRDzyXRRlNdgOctn7VtuKMG
zdBzyZ++TVPAvL9Zix6/0hLg9SdgTd3b1l3AnA8spUpXHQG+HuWsmv43dAV4
PypnHZgj1RMw5w9r/GPfHgLmfGKlev3sKWDOL1bNlWmGNEPPJSwk1Yhm6LmU
7JvTm2bouQwI5vehGXou9QoH+wqY85U1QHWQiYA5f1n5Ob9MaYaeS3jMmf4C
5vxmDfszy5xm6LkU7u43SMCc/yyX4ubBAub+wDozOXcI8/toYLlXJ1vSDD2X
x70/WQuY+w9rsV6KDc3Qc3nYO8+WZui5nN7dMpJm6Llc22c+SsDc/1i2G5aM
oRl6LsvCb45jfp9NrO7ujeMFzP2VVV8wlyVg7r+sqCufnATM/Zl1P4vtLGDu
36wjlV+nCJj7O+v18FWuzO9fxEpX0J9BHp+s57L37beZ5PqS9VyuxFz2oBl6
LlZLts4V4P2lhXVEc7kneXyynstk66WLyPUv67n4D9rgRTP0XOasCF5GrkdZ
z6XGLdGHZui53F7QfSV5fLKey67G1Wtohp5Lv4s5Acz11caqe+W1iWbouZin
NW8l14+s5/J23p0dNEPP5eav1XuY96+ExU11PkAz9Fx040cFCfB+LWXdGc0+
TjP0XBI/LT8twPuRlNVSf/U8zdBzsZhXG8pcrx2s8MNLrtAMPRczQ941cv3I
ei59nxyNohl6LjdKne8x17MCe/sqk8c0Q89lcp5BNM3Qc7lWaRlDM/RcjKYt
jaUZei6rHkVzaYaey47kAYnkz8t6Lge9Y9Johp6Luc2aDOb9oMQ+qMDOphl6
Ll7XxhQI8H6uxB72e+4/mqHn4rwnrJxcD7KeS/Hatlqaoecy+9CxZvL+kPVc
DG+Nk5DnL+u5iGJ6dinD95My2/JxLw2aoeeyOdBFj2bouThq3+hFM/Rcvm4z
N6MZei4zn/22oBl6LupJr4bTDD2Xg98/jqEZei5nChScaIaeS5jeRleaoedy
94Lu7DJ8f6qwb50oXUQz9FzWDq3zKcP3qwq7/alNAM3Qc4lecDeQZui5LNg4
7wDN0HPxmzLhJHn+sp7L0JErQmmGnkv7xY/Xy/D9rcr2zl32gGboubDXT3hV
hu/3ruwhX5dwaIaei39gXCrN0HOZIl6eRTP0XDxKp5fQDD2XTYV7asifl/Vc
WMebW8vwfFBjW4e971regPsEm8NN7VGO54Ua+0+6RX+aoefCD8uyoRl6LhaV
vx1php5Lc4zFDJqh51JTkb6IZui5zA1KX12O50s39vjTQ3bSDD0XvmHh8XI8
b9TZTVPrLtMMPZcvbise0Aw9l9fLR72nGXou67+tT6MZei7jBFoFNEPPZZa+
QW05nk8abIvPJxQrGiRMz2XX2h4VeF5psOcmxQ2mGXouZVMPO9AMPZddT+Pd
aYaeS23MZl+aoedyyjZqJ83Qc/GQup+rwPNNk72q+/47NEPPJch3xIcKPO+0
2NN7BvykGXoub11GVNIMPZcI+yPKlRRDz0ViudqYZui5BJ/6a08z9FyGptS7
0ww9F9b6a2vIn5f1XOb3KjtCM/Rcju/7fZP8eVnPRXXV6njy52U9l3Mx9/Jo
hp6LzorQFpqh56Kxa6RRFcXQc3EedGI0zdBzmXDviifN0HPJmr96RxWetzrs
7PvtV2iGnstFywUfqvD81WGHHD9QRDP0XHoc2aVcTTH0XDKUplvQDD2XcAWR
G83Qc1G9engrzdBzMdFqvlqN57UO2zx6zmeaoedipxhVTTP0XHpcLjWsoRh6
LiLbwZNohp7LyCerN9AMPRcTjVcRNEPPpXCjZhrN0HOxsdjZWoPnvS57yg0F
y9oG3PfZsesfLKEZei4LZu06RzP0XIyG7vpEM/RclNSfi2mGnsswiwE2dfT9
SdZzeS/I9acZei6fsgsj6/B+ocfe/mpULs3Qc+m1qqJnPd4/9NhGmkpzaIae
y8CKI8E0Q89lzt59GTRDz8VxS6NeA32+y3ou9k/q5tEMPZctTnvCaYaey7w9
N4pphp7Lzb/+FkK8/+izk6xzNtEMPRcXT8U4mqHnwjtX3q2RYui5jJkSsYBm
6LnUDjJ/QDP0XOb0O91GM/RcPi8scm9qwM+32CNdh9xtwvuXPvv5jW1SmqHn
orYofUEz3s96sL1iJr+mGXouyawSfRF9f5H1XEzSXmylGXouV3Z+zqYZei63
3ps7ihvw8z32O7e/t8V4/+vBtnBW025pwM8H2XrK93e34P2wB3va5B8VNEPP
xafvmSWt9P1J1nN5JKpLpxl6LtMi1Ke20fd7Wc9lhW1FAs3Qc5ngeGNCO94/
e7JP3neMpxl6Lje5P9kSvJ/2ZPPGbk2kGXouPUfYukvp+5us55I9om8ezdBz
GWQ3fU0HxdBzqbz+vZ1m6Lmcd4+9oCDEz3/ZiZcHWikK8fNhtvWU/ik0Q8/F
KjJxtZIQP19m/1ht0V2ZYui5vKv2iqEZei6mor0rulAMPZeanEg9FYqh5/J9
a14izdBzCbJz3a8qxM/H2caGSuO7CvHzc/aiZyYSmqHnYm7x4aMaxdBz0Z7a
cLobxdBzEW0tWKxOMfRcot9csdGgGHoumZxJappC/PyffU4g5tMMPZeHo7OT
tYT4/QH20bWS592F+P0CtnPTyevaFEPPRUXpRrAOxdBzGbXP66QuxdBzUe7N
P65HMfRc/rotPKNPP39Zz8V2acGlHkL8fgRb7Bt2v6cQvz/BTphxl2MgxO9X
sE8U2RcYCvH7F+zSxDWKvSiGnsuQC+uselMMPZc7sT7efSiGnovT052XjOnn
L+u58FP/ZPcV4vdD2GPXPzYxEeL3R9h7m003mArx+yXstSk+iWZC/P4Je9Gi
WwMHUAw9lz3Dtc+YUww9l1HV2e0DKYaeS8Rsm22D6b9f1nOxnDa12YJi6Llc
qZx/YKgQvz/D/nT4vL6VEL9fw/551fK5tRC/f8MOVVg234Zi6Ln8S/FXtaUY
ei7uK3ZxR1AMPZfSs1lBdhRDz8Vh+9s5o+jnL+u5nH7ibT1GiN8fYuuM7qY3
TojfL2KHh7Yojhfi94/YTmmbJY5C/H4Se3HAuy5siqHncuOWvtFEiqHnsmdU
ymhniqHncufSAN8pFEPPpaAy4NpUIX5/it3Uo+nfNCF+v4rd7UPXMW5CCfZc
qhY3X3Gnn7+s55I/XV99NsXQc9md+uL4XIqh51KpZmngSTH0XGaP+vViIf36
y3ouW0+pLV0ilGDP5eN88z5LKYaeS6DaUcFyoQR7Lpass599KYaey+VfkS9W
Ugw9lwcVJi/WUAw9l+/ibZ8CKIaey9McDcFGiqHnMiTHre9WoQR7LkEfH/pv
pxh6Lga1IZ92CSXYc7Gbt9duH8XQc1lzqeDdQaEEey6GPYbNPUIx9Fx8myqU
T1AMPZdTTiEppymGnsvByvt3ztPPX9Zzkfx7fjmUYui5lA8deeuyUII9l75/
33+JoBh6LhGLshRuCiXYcxliazjvDsXQc3Hy1Pv0gGLouZy2XDb9KcXQc3l1
OqLmBf38ZT2XqGr/J28ohp7LtDUrjn8QSrDnkpZvfyCBYui5GAhPhSVSDD0X
zcn6KWkUQ8/FeO2+PhkUQ89les+gM1n03y/rufzpX2SSTzH0XDzez/z5l2Lo
uQxfcfG+gGLouaj03nejmmLouZhvzYwVCiXYcxE8821roZ+/rOdy8Jf6MoVG
CfZcFn2NrFClGHoumgeVI7Qohp5Lraj3th4UQ89l1ob0wD6NEuy52O7Rj+pP
MfRcPljkiIY0SrDnMlffeKctxdBzcT+bP2gsxdBzmc81VXKiGHouB740arhS
DD0X5Yw1kz0ohp4L1/3qs4WNEuy5rNC4M30FxdBzcZv5pPfaRgn2XJzVivtu
pRh6LmnCDfP3Ugw9F/8PF78cpRh6LusHhq07TzH0XOpsX84Ipxh6LgPd2Ctv
N0qw51KwJSTuKcXQc3nsreHxrlGCPReNJ90HfKYYei79dTXtfzRKsOfyas+u
47mNEuy5vJqZ06+0UYI9l38Hn7fUUww9l3n553tL6ecv67kkm/Q4rN4kwZ5L
T4cCO8MmCfZcAvdctjWnGHouPz+37bJtkmDPpSM2UY9FMfRcFFQ/tc6gGHou
s3d+tltMMfRcrOc/+LiaYui5/N636O4OiqHn0vo87e+xJgn2XEy4bYGXKIae
i15G48p7TRLsuZy8+DXmDcXQc3l79rZfMsXQc+k78WFgDsXQc1l42LCqgmLo
uVg/H5HcTjH0XCKFM7W0myXYc7E+8TXOjGLouUxQ7JVv1yzBnsvro8/WTKUY
ei7XB/Zat4Ri6LmY6VeXbKQYei77m9MzjlAMPZeVI3c6XKUYei4z7R/0j26W
YM/F+MPIk0kUQ8+lekjb1sJmCfZcemTW85sohp6Lk2vvYi2RBHsu/Jhj/oMo
hp7L68Hee1gUQ89l+d9M84UUQ8/l4Bsrny0iCfZcQpd/HneWYui5TMjs8uyB
SII9l8hzaz99oRh6Lt81T+wuoRh6Lhu6KOZ1UAw9l+W/TvL7iiXYcwnKrb8+
nmLouYRl9tRYIpZgz6XZrtJ6D8XQczl/cbfGNbEEey7Pu5Xei6cYei5x+5d2
/SuWYM+lwXLksC4tEuy5ZJZ+NLWgGHouty4c+zeDYui5rDugu3szxdBzqf6t
VnWZYui5aDdaO3BbJNhz0StcGFBGMfRcbG/uO6bbKsGeS+6He2cdKIaey8BT
rcf8KYaey7cHMTsuUAw9l8k+o/w5FEPPRcGodl41xdBzybi3yc24TYI9l4F5
a2bPoBh6LvZfb63Z2ybBnovAXSniGcXQcxnvfaKqhGLouXjsWrjCsF2CPZdH
vaKV3SiGnssr9eqswxRDz2V67vGS2HYJ9lwGjzGxbqIYei4dC9fE2Ugk2HOx
9XIOX0sx9Fze3b2Xep9i6Lm4Oj2bJ6AYei5eYy9NHCyVYM8lp/nD5VUUQ8/F
MzRy6SOpBHsuy0YWX6+lGHouKW4Tve07JNhzeaH8+M4eiqHnkuU3aO8XiqHn
Uh1bUKWtIMWeS1mimWQxxdBz2Sr1i3lAMfRc7qU4mbVQDD2XBS82TpmmKMWe
y6cLmcOuUQw9F4u4tf/qKYaeyydjv4CpSlLsuajN0sy6QTH0XMbH/hzURjH0
XBaHzF7tqSzFnsv+Yud7rymGnsva7acqenaRYs/lZrml4w6Koefiv3bWg3yK
oefi/Mxl7CQVKfZcxscEiR5RDD2XQaHXawxUpdhzOTN41pAgiqHnwv68/YWQ
Yui59Ek3CPPrKsWeS8ssj/wciqHnMmNtQMgsNSn2XLalZ35JoRh6Lh191PdP
7ibFnkt9vw+pnyiGnoubUfQrZ3Up9lx+5fyYmkwx9Fz6/DEOmakhxZ6LyPxd
ZDbF0HMZOefvLh9NKfZcrk6sGt5AMfRcpv10/X5YS4o9l8p9B5cadZdiz2Vw
9vD6ZxRDz+WToNv5adpS7Lms3p0xtYxi6LmkOXlZnNCRYs+l8Xewg7WuFHsu
W28tO/eLYui5KD/4Mny/nhR7LusMv1hZ60ux5zI2bdX5Qoqh51IcGbcqpIcU
ey5F4ekfp/eUYs9lX/WjR10NpNhzuZ82Z3gSxdBzWWPwyeukoRR7LsF/BGwP
Iyn2XNpDIkv79JJiz0Xd++XiCoqh53I35efjD72l2HNZdi209EIfKfZchs9d
1TPAWIo9l3Err06e3leKPRfzpe6HrftJseey+9G2XH0TKfZcEiakzpdSDD2X
yOpvytWmUuy5ZJ/jVhWZSbHnwvkbbpzdX4o9l/vmatczB0ix57J079LdmeZS
7LkM1L4WnzVQij0Xn8xFm4oGSbHnkvtfVXceDlXfx3FcWUKEVFQKFcma0CZm
RKESIVIoWystKlqUvdKGUEIqUQqVkjZ7toQs4Q4hzdj3bcZ2PGfO4/c948/3
9dyPe4yzuJ25Xh+Z71FdqzHYc/Fb/MIQk8Ngz2Wz62avBfIY7LlEOOkbqChg
sOfiIsj7crciBnsuOvdWvnRVwmDPhV8wbnekMgZ7Ll6SA9GFKhjsuTzXzY4e
W4vBnotHhZCp6joM9lwyc8TSnNUw2HPRk9rWmKiOwZ7LKi2F9H4NDPZcZkVf
tNDcgMGei+SzvlcBGzHYc5Hv2/u5fhMGey5Lw456qmtisOfy39iv0aAtGOy5
PL0vt2pAC4M9l8YjeUxLCgZ7Lrx6VadzqBjsuSwf3uKnuhWDPZdklcA1cboY
7Lm4OU3tXbYNgz2XyEvmkw+3Y7DnwutYJ7LUAIM9l4QPVn5PDDHYc9kqx6En
vxODPZfa5Tban3ZhsOeSqW58cMduDPZcbP4wgpqMMdhzmSf1+uulPRjsuURe
6s8TN8Ngz4U+bB36xRyDPZdXFyL4DllgsOdyzsmCh28fBnsulUFqxz5YYbDn
YhqdOc/pAAZ7LkUVR8rFbDDYc8k8cTKgxBaDPZcnt5oErh3CYM+Fq/i2io49
BnsuNdfGcjAHDPZcnrbZ3c9wwmDPZWVDrJvXEQz2XGb1GSjrHcNgz6VJ0tWf
7wQGey5baxt0ypwx2HNpEabLhp/EYM/FJ/j08KHTGOy5vE2c7SzvisGeSx71
/fahsxjsuazaokbJOI/Bnov+qzKBG+4Y7Lm02ng47rmIwZ7L0x3lzMWXMdhz
KYxedumvBwZ7LuVJLvdfXMVgz2Xgc/joCS8M9lwOvzI2UvbBYM9l4rPSph5f
DPZcclf/sE/wx2DPZX1/uYvTdQz2XPZGLphYGoDBnss/gRdJpTcx2HM5e3FU
6sptDPZcLlkND8jexWDPReOoROaPQAz2XFyjXkqeCMZgz4VbMCWJKwSDPZfq
JLNZ4aEY7LlQSgqSV93HYM/FTePx3lcPMNhz+frzr4/cQwz2XF7EaP6MjsBg
z2XelFyZQBQGey72L1cudX2EwZ5LV0HZttJoDPZcLu9TaZF6gsGey6KO/HvH
nmKw59Kwp7r5RQwGey4rBXxO1j3DYM8laHjWT844DPZcomaXRks9x2DP5fb9
7xdVX2Cw53J1kcukRjwGey6BJt2FSi8x2HMJ3XnoivgrDPZcbgo3pg/jjfZc
dCaeqeQlYLDnYiorc+laIgZ7LgbH5PU3JWGw56IR3rD1D95oz4XvVN1S19cY
7LlsL1HxZeCN9lwkSw8qurzBYM/FysK2pAJvtOdS+MFzudxbDPZc8mY71Trj
jfZczjQ0pj/BG+25fDtQev0b3mjPJexnD/MX3mjP5ZZNQiWr0Z6Lv8yfuhy8
0Z5LB/f16mi80Z5L2ej1gKN4oz2XPqVtXyXxRnsujyZ2rsvFXy/ac9EW60rZ
izfac+nWLOL9hX+/aM8lsvvEgDbeaM9FNjNN/T7+fqE9l6zaO0G/8fcX7bl8
DxDO5cUb7bl4Rey6uRL/eaA9l8GIkIg1+M8L7bm8H+1/sQT/+aI9l53qjw+N
4McD2nMpMD3pkoYfL2jPZZyTesYZP57QnsuObHdenlgM9lwWnTlfeAM/HtGe
C5fAQsoQfvyiPZcflRoD+o8x2HOxfLvjoC9+/KM9l6c7hsfiIjHYczl2KWnt
G/x8Qnsu/mFu9tH4+Yb2XAJWxra5hmGw51J85I2IIn7+oj2X9GWSK74HYbDn
YvTCx9wQvx6gPZesYu/fCbcw2HMp4J79X+8NDPZcQsTtXRZcw2DPReBVcZI4
fr1Cey7Jq2Jixz0x2HMpkx4zT8Ovh2jP5fbWLV+s8Osn2nNZLlNWWIFfb9Ge
S1zjv5Oy+PUZ7bmorTIIM8Ov52jP5WrXISmr4xjsufzetqZf4zAGey7n7hm0
tNlhsOdCM93w5zR+v0J7LjFGZ94X4/c7tOfS9fad/jh+v0R7LunhWpfH8fst
2nPJXC+jVozfr9Gey/XUSCtnPQz2XI41UBprtTHYcym2PpK2CP99BO251Cba
DyzHf99Bey4XfD/eHsB/v0J7LscKdscE4b+/IU8xXiPEgon//og8xcmJK7Vy
+O+vyFOUL7/rIo3/vo08Rf8NSbZ/8f+eQJ7i8cX9Akfx/75CnmLrpElbCv7f
y8hTTIlXdy2Av5+qUDWpnVqPOydhzyXIj6tf898k7Ll4CN7RfVQ7CXsuIwNK
HN/KJ2HPJffNWq6kwknYc3l54SjlQOYk7LnMeTE7peTDJOy5pGtQ3bgSJ2HP
5XnsksSpp5Ow53LvX/XtzAeTsOeyXzbgkN6dSdhzeZR62/OuzyTsucRNDuyJ
dp+EPZf+Rd27zzlPwp6Li67ahLDdJOy53Lrt0n1u7yTsuZSXPvn2xHAS9lx0
tzxTDNOahD0Xhmpks6nqJOy5xI/eTKhdNQl7LjuyO/cpiU/Cnsvfz1YFO+dO
wp5LdJdpw3psAvZcNLr4gnr7JmDPpWSJ0W+3fxOw5/KvyCe7pGoC9lyOCn/Z
P1wwAXsu5nE/s3s+T8CeS3pN3PKvCROw51IleDL2wKMJ2HNJ5Z99r/zuBOy5
aOXuWLfcawL2XHJ3vKvfemYC9lyoU4+GqfYTsOeSvrinZ7HZBOy59O/zNPip
OwF7Ll33EoLs1Sdgz+XczzzHqlUTsOeiE3z3zJqFE7DnEj4ZdfYQ9wTsuXTH
ft7gMTwOey6+I6sjr9LHYc9FSKLu1rGqcdhzWa8YykvJG4c9F5fUFqlZH8Zh
z0UqSXo4OXYc9lzSDi1NNQsdB0/RV6chts13HDzF+B6N+WfPjpOeYthS22H7
cfAULxnMYpwxHQdPcb75xL5OnXHwFFc1lgo4qo6Dp1gdXv68QWocPEWqe0ae
jfA4eIpXW21EaFNj4CkWiotvOtc7Bp6ir7nzgHDjGLnnct+EkVY6Bp7ilvLL
XJczxsBTfO/1qMbo9Rh4iqoW/kobo8fAU9zUr5W15e4YeIrvUpZts706Bp5i
cmPZ8ccnx8BT9JI+VDP74Bh4ilrt62VvGY+Bp+ieotiymToGnqLYo9AHC1TH
wFN0t7Z4tWTFGHiKfR2iHsaiY+ApppXYWnzgGgNP0Wguh8vukVHwFAuj99ZL
tI2CpzhPqvDFitpR8BR/Kx74ZFc8Cp7i0OD+urqMUfAUZUXXZN9LHgVP8VWu
/MT12FHwFDeuqJ1KezAKniLGNyGpdmsUPMXgofHAzquj4CmWFp+0b3UdBU+x
KDz9xuojo+Ap3vdkViQeGAVP8cW5il53k1Fyz+VmnnPAtlHwFIefH0z9u3kU
PMWb8z+Ke68dBU9xAx9P1hHZUfAUvTSdP4dJjIKnWFr/a5BfdBQ8RcnoKWoB
3yh4ijFvXlkUcYyCp8gVW/dTlMkET/FRpZ7ys14meIpRz3Lr3FuZ4Clq/x1X
CG5kgqf4eS3TpqeGCZ5ikmPvo7tlTPAU957mnXPmOxM8RbvrynGhOUzwFOmd
HW7Mr0zwFPNqdU5FfmCCp1jMGeju8YYJnuJ5zOZMxEsmeIqTmzQ3Dj1jgqd4
CLv47EY0EzzFIrWu6xYPmeApPi+78dk6lAmeYtzUpEBEIBM8xSU7Fa0EbzHB
UwywvXHhwzUmeIomG+x2BPswwVO838Ob8vgqEzzFiqiGp42XmOApTipu5DVx
Z4KnGGamQOs9ywRPUWCTxpaM00zwFCeys6S+uDDBUzyYdiux+TgTPMVftzu5
NhxlgqdoZzRglerEBE9xMPx8y0EHJniKi68xe9fZMcFTpIZcylc+yARP8e5F
pVxTGyZ4ipP8C4yiDzDBUyw5dLtUeD8TPMX+LwUZL/cxwVOcuLIu6qglEzxF
3bzSrl0WTPAUX436auEXLvAUv1U6SfuZM8FTzF88vLbajAmeYv8ea75deCNP
0cvz1U66KZPcc6kXjHqKN/IUZ+8XfuplSnqKLldrZvuYkp5i7dJjx+NMSU/R
c8GIV4cp6SkqGCr2mpiRnuL5B0HW/5mRnuK8Z39PepmTnqIxp993g72kpzis
wxRQtSA9xX0T+6s3WpKe4qu9vRkH95GeYmzZ+wNxVqSnmBI4S4vvAOkpfqBp
9Ny0Jj1Fdb7Dw2tsSU+xskSikn6Q9BRrxqVnZ9iRnmKEzE5GsgPpKTIC90pn
O5Ge4hx6YVvHEdJT3G/a/Eb5OOkpXvhyveKWM+kpOkRsfT7rFOkpPjfYeinw
DOkp6qk4PVA/R3qK+18aUPvcSE/RW+5gcvZF0lO8YyYgHe9BeoovC/MzYzxJ
T7GGQvn01of0FKuzb6uU+5OeYn2GzTbOANJTLMlVWrD9Nukp5iZ7JocHkp7i
VXUJ5bF7pKf4ytP8/rH7pKcYvdhwgP6Q9BTTP6lvP/mI9BRnr/x6b9ZT0lPc
KbilKjqW9BRjx9fwbosnPUWZVU4rBxNIT/HYvgiJ+Dekp+jIiGu1f096inbt
Y24rPpKeovsjwTT6F9JT9J3KeZGQQXqK1Sb/5M/mkJ7iRF7Qes180lN0ysxO
m11EeoqHj2a8LSwhPcXiS0/n3C4nPcU9lXWfdlaxeYqeXzJ4fpOe4sOankVp
9aSnWCkv/u14E+kpWvrt/i5CIz1F/v4k9betpKeo/vXvwm2dpKeY2P/a92cP
6SkqPLsSuXuA9BQzxZq8s4dJT3HDcTGH1aPknktybuhZzwlyz6U32q2vcIrc
c/HfOUuKk5P0FB3XzDdV4iE9RdOa203b+UhP8WROtoqxAOkpYudLXm8TIj3F
i4v6atbMJz3FY271a8cXkJ7iik3Yjs9ipKc4HJj6zWEJ6Sn6cQbqjUmQnqLn
gJ2vhyTpKbbsurC1Q5r0FI9sjDLRXUV6it92SwVclyU9RVHFuspUOdJT7Fkg
JlMuT3qKm0LOX6lWJD1Fwab89nxl0lPsE6/yiVlLeoryOitdjq0jPcWBtU/+
W6pOeoqBt404vmiQniJdrG6N3gbSU+x5vT7uy0bSU+SxFiletpn0FNU49886
qUl6ivFGr98mbCE9xbs+OUY1WqSn+HlBtlm/Nukp5pXE6I1RSE/x1F2v+AEq
6Ske+dwoUKdDeopc+mOcKVtJT3F7M+eqq7qkp7huhQvPZj3SU7TZKKvfxrbn
4nis2Zf1+xjyFJ/esjmwnM1T9BiMdX7BtueyeJ6ThQybp9hB35IazrbnsrBe
XG42m6f471XYNns2T5GS7Rz3mW3PJWGgo5aXzVM0POh63oTNU6xW5eUIZvMU
73X2cPxg23PhiTYaxdj2XHSO0ByV2DzFjftLP1uweYpL80yOXmbzFLdUfqyN
ZPMULedRz39i8xS9zwvcL2fzFG8FyoW1snmK8t/CcsfY9lzC1zicnsvmKfJz
/WxYzOYpWtNOm8iyeYpvTp7gUGXzFGvexK7azOYpMudz9eiweYq+iSk3DNg8
xbqB4xK72TzF0urEYlM2T1FSfulnCzZP0cz766QVm6cYHaHz3prNU3weadlr
y+Ypeu+j5R5i8xRN1Iz17Nk8xdK6rMsObJ5i1cdD7uyeok3IXR12T9F1l/g/
9j0XR48TDuyeYkh7TiG7p8jZbCzO7ilK3Dxowe4pzlXxuMbuKTYO3Exg9xSz
m+gF7J5iZaLrH3ZPscIvtZvdU1zF0zrK7immpzJns3uKpnsS+Ng9RUWO0Hns
nuLXAZn57J6iu8XnBeye4kJq8Iw9l50KTTP2XNxrfszYc6mnnJ7hKTr0/52x
5/K7TGWGp2jz2nGGpzh3w40ZnqL738czPEWDi29meIqaLz/P8BTDyjJneIpr
enNmeIpZ0/styFOcqM6f4Smek8if4SlqueTN8BQ7rfJmeIrz8nJneIrYstwZ
nuLCotwZnuLmyLwZnuLCF/kzPEX6vfwZnuLfiPwZnqLH6oIZnqL3soIZnuKA
yrPBvDIaeIqzjZ8TjTzFN14viUae4pG8RKKRpxi57C3RyFPMDnhPNPIUTfk/
Eo08xbzHX4hGnuL9HRlEI09Rd24O0chTNG3OIxp5itvLvhONPMXEqhKikac4
Z7CcaOQp9slVE408xSH3WqKRp/iiqYFo5CnGOfwjGnmKt2e1EY08xdEvXUQj
T/FeUD/RyFPEfEaIRp5ix71xopGnyJvNMcRq5CnyzuMhGnmKzy7NJRp5iuFz
RIhGnmLsh0VEI08xyF+CaOQprrywgmjkKarclSMaeYr+hcpEI08RW61BNPIU
LyRpEo08xQqrrUQjT3FSyZBo5CnWyZsQjTzFw3ssiUaeYkiMLdHIU3SUPEw0
8hRrC12IRp7i1OPzRCNPsS3uyv///dOeYlydP9HIU9y/9S7RyFOUqbtPNPIU
1V48Jhp5ip9exBONPMW2P8lEI0+Rb+dXopGnaNuXSzTyFDf+LCUaeYrdbf8R
jTzFBu1/RCNP8VRFN9HIUxSNYxKNPEXKJ85hViNP0V1QiGjkKW59voRo5Cmq
+ckSjTzF1vh1RCNPkXsRhWjkKWqV7CQaeYrby/YRjTzFVqnDRCNPsTfrLNHI
U1R750008hSjRwKJRp6iRFA00chTfO6VRDTyFLcVpRGNPMX5p4qJRp7iqjP1
RCNP8VVFF9HIU/wbNkk08hT50ueNsBp5ih47pIhGnmIkdR3RyFMsf6pHNPIU
Y09bEo08xYg3x4lGnuJeu6tEI0/R68Y9opGn+N/qF0SDp7g1jWjkKe6qLSca
eYqbBluJRp5iSyBGNPIUj79fyGA18hTbDykRjTzFh5HbiEaeYu5hW6KRp5if
50408hTnpwUTjTxFRaNEopGn+MGjgGjkKVru/kc08hRr86aIRp6iZKsEk9XI
UxRP3Uw08hRL11sRjTzF4y4XiAZP0TacaOQp7hP8TDTyFJ09a4lGnuLQpwmi
kacYmCE5ymrkKXKE6RKNPEUZnaNEI0+RWXCHaOQp3lVOIRp5iisv1RGNPMU5
bznHWI08xXdVikQjT/FLnwXRyFOs5vEhGnmKf5a9Jhp5iiWadUQjTzHvMN84
q5GnKBi3kWjkKfJPHiUaeYo7zkcQjTzFgAUlRCNPMeYvxwSrkaf47J8G0chT
/CTtTDTyFLWePSMaeYpZp+qJRp7i8N1Fk6xGnmIWrynRyFNUpt8lGnmKAYol
RCNPcWurAMZq5CnOWr6baOQpPvodRDTyFFevrCIaeYo0zqVTrEaeorG/PdHI
U1yWnEA08hS1g0eIRp5ivYouRz7eyFO0fhBMNPIUD1b8JRp5iqWdarNYjTzF
kp7rRCNPMaflD9HIU7Rs1JjNauQpetICiUaeouvsLqKRp/h22w5OViNPkefr
K6KRpxhwSpCL1chTjDntSjTyFDmLfxONPMWPgbrcrEae4qKiN0QjT7EyYDkP
q5GnOPInkGjkKQbJOBOvD3mKNicLiEae4uWaVcTrQ57iIxc/opGnOHHAmXi/
kad4PucD0chTfNrAQby/yFN8+cWIaOQpXtLwIRp5inkLKohGnqJl2Uri/Uae
ouFZd6KRp7gqLoRo5Cn2NbcTjTzFqRVbie8HeYrtXB4T5P19TpYS/f0EeT+f
k/VkfvcEef/mySqN4Zkk79c8Wc/TdYhGnmLPxqtEI09x3Ps80chTHFR9TzTy
FL/tGZgk76/cWWPt64jjHXmKhzjPY+T9kzur8/knjLxfcmeV/ZkkGnmKx5L1
iPcbeYoHFO4QjTzFS3triEaeYs2mlcT7izzFnObTRCNPMXt/FtHIU3yUKEK8
n8hTPPzPkWjkKdrxfyEaeYpSSiLE+408RTfL40QjT/FKWB7RyFOMGFxBHE/I
U3S76kM08hQFdGlEI08xercBcfwjTzH39Wuikad4bduL////pz3FE3Q+4n9H
nuLh8pNEI09xnVg10chTLMqlEOcP8hRvtiUQjTzFlcFLiPMHeYphJbeIRp6i
btIU0chTpFPc5uTD9ZYjKzysl2jkKf7IOMGbD9fTqUzr4g6ikad476czXz5c
L7FMntp+opGnWDx5kZ/VyFN0NOKeS5y/057i27oQopGnKJAmI8Bq5Clum/1V
gLyeTWRG5ZgJEq9v2lP8KdInSF6vxjPFuIPmkden8czV79SEyOvRWKa6Sh3R
yFPE7l0TJq83Y5nfhzREWI08RQfndhHyejKauWr+0/n5cP0YzeSYshYlrxfM
zDO7li0grw/MzIcLmheQ1wNG5mrXhIXE65v2FN29Li7Kh/OdkXn5wC6xfDi/
RzIrJVeJE8fjtKdY1MGxOB/O35FMy9pmopGnKC9YtCQfzs/hzKiY1KXE65v2
FMu/xEsQ3/+0p/jY7cky8nwbykxkPFpOnl+DmQcPPZVkNfIUOypfSZHnz2Dm
Abcv0qxGnuJd57IV5PkxkLmlvmsleT4MZHJ1CcmwGnmKTt82yZLHe3/mj5vH
V7MaeYqRJ2LkWI08xRVBf9ewGnmKaSvlFMjjtTcz2dRNkTw+ezLtdxQrkcdj
T+aWTfIqrEaeYtbuoLWsRp6i91dMlTy+OjO3JZ9XI77etKfYbj+sTry+aU/R
l+vqelYjT9Hhh9BG8vhozxTsebWJeL+nPUWTWGNNViNPccdqbAvx+qY9xWPJ
qdrE15v2FN2vXqQS79e0pxj/Y/tWViNPMaRmuR6rkado3DxrO/nz+Zd5UqlP
nzhepj1F3ol2Q+LnO+0pZt7r3Um8vmlPsW7DrN2sRp6ilpqkCfl+NmSeKzU0
ZTXyFIvMvc2Jn8e0p7hdNN+CfH9qMzP2iVsRx/O0p1hz/sIB4utNe4pS6S02
xM9j2lMU8nU4xGrkKYou77UnrnfTnuKTlgAn4v2d9hRVN6gfZTXyFJ2ce46z
GnmKfPRPLuTrKcqcOzv0NHn+FWS+lfU6y2rkKV77dMWN1chTPC155yL59dIz
8/Jee5Cv/2PmAfF/nsT1bdpTvH5N3pfVyFNc7+N/jTj/pj1FTq+hAFYjT1GL
4X6HuF5Pe4rjdsLBrEaeorxWRiirkaf4nNcnnDx+PlI26ltHEdfHaU+x6KrR
E/Kfz6YYbrSIZTXyFPum3OLJ119AUXB6m0i8v9OeYvbY7GS294/SYnHqA6uR
p7hLdOQz2/tP0Sp5kEEeb5WUBJm931iNPMWt2cqFrEaeYrCBTAlx/Z/2FLmP
bqogrvfTnuLSshM1xPVj2lM8qpFez2rkKaaYKDcTX2/aUxRtzGwlfp7TnuLc
GNdu4utPe4rhB/UH2Y5vyr5m7VHy9f+lxIxaTZHXq2ZKzMWH3AV4I0/xtCY2
l9XIU9y4LGA+q5GnaDBbc3EBXG/plD2VC6RYjTxFi6tiqwvI85syMqKrXADH
Xyvl5PpIjQLy+kCp0VyuVQDvRztlvUCpXgHcj9opz98l7Cogrz+Uc9RP5gXk
9Ymyp2TIuoC8flHOu9s7sRp5ih8dZp9kNfIUS9Or3FiNPEXbT388WY08Ra07
SwMKyOsr5c6VoHsF5PWXUl+uFcVq5Clerl31vIC8flPO9m5/y2rkKXaejvtS
QF7/KTIFOnkF5P2BUmu/rKyAvH9QzNM31bEaeYrP9oW3FJD3H0p15uYBViNP
UeP6CozVyFM8tWsPfyHeyFOsSi1cVEje/ygh7jdXshp5iv2G4WsLyfsn5drg
oFYheX+leOo93llI3n8ppWJRVoXk/ZniZdZ1pJC8f1P624LdCsn7O2Ve1V3/
QvL+T3khRQ8lXt+0pxjfdD+W1chTPLL+eQqrkafYZ7wwrxDuL6MUw6MtVcTr
m/YUywqWtrIaeYqncz8yWY08xfk5afzfWcfjtKdYuU5pGauRp+j8YO5aViNP
0d9zvy6rkaeIBUhYfofja5zi5GR+gtXIU9Qt4/JiNfIUPR6uDWM18hRTntS+
+g7n7yQlqZo7m9XIU/yk9aHmO9yvMcr8js4eViNP8cDsJJ4iuB9hlN7M8eWs
Rp6ix6m6DUVwvE5Rtp0x3sNq5Cm+33TgBKuRp1i5Z/Y1ViNPMd3S4GkRHM8c
1BVTa9NZjTzFTJGs36xGnmLLqdERViNPcaHI3wU/yuD3d+pBrstqrEaeouiZ
H6asRp7itgfVrqxGnqJj2ZOQH3A+zKZmBSp/YDXyFHUd/Gp+wP18NpUx+HyM
1chTfMsTubyYdTxMe4ofPJx0WY08RXvzucdYjTzF/14GB7IaeYqfPk6mFsP5
xEktrjFvZDXyFNN9o3hLyuC/v6jde2vXsRp5iuL8C2xZjTxF+avGN1mNPMX5
7+99ZDXyFK+X/KOzGnmK9YsMF5aW0cBT7Jss3MZq5Cl2ih13L4Xzk5tKkVZ7
xWrkKQZg8g2lcL5yUy+l7xP9WUYDT/G/sG+GrEaeonOHqzerkacotOPkF1Yj
T/HZ6fQhViNPUd3g6NoyOL95qD3tbi6sRp7i3sf9CWVwvs+hGv1r6mQ18hR3
OxgplZfRwFO8yUE9zWrkKaqUZ6ewGnmKN6Trx1iNPEX78+FbK+D6wEvdEsBx
m9XIU4w2W15TAdcLXuo1nomVlXgjT/GlcKwrq5GnOEtS+hurkacou/zqwl9l
NPAUf2rmH2M18hQd27iyfsH1hY96+b9t4lVl8PcZ6jmeMNcquN7wU5elYKWs
Rp7iXudApeoyGniK37jM77IaeYoPH1v1sxp5iiZJSRY1ZTTwFG/02GTUwPVp
LrXh/AW5/8popKf4cm7Yf3C9mkst3i7L9Rtv5Cly2NWcZzXyFIMOK3ewGnmK
j6Q17WpZ15NpT/HkF8E6ViNPMeJzqmUdXN8EqLv49WtYjTzFkImfVvVwvROk
vtd3aGQ18hSvCYge/YM38hTn/Nc/yGrkKebHzfdtwBt5it7NNxY24o08xfST
RxNYjTxF/6d5ek1l8PdJqurOD39ZjTxFiU+7fP6Wwd83qQnvn8o2l8HfP6lr
bhWVshp5ivXCDZf+4Y08RZHHg/I0vJGnaL50ZSOrkaf4fNTvAb0M/j5LLaas
M2+B660w9esNvYWtZfD3Xaogb3VtK1x/ham378yKa8MbeYq/bzSfbccbeYry
gmH6HXgjT3FulYZUJ97IU9y9vXmS1chT5HH71NQF12thaohiTWF3Gfx9m0pr
t0ntKYO/f1Oj2p1f9uKNPMV7q2Vi+ljX02lPUd0x/kk/3shTXLVmcdwA634/
7Sm2lkS8GcQbeYqvPfZkDcH1XoSqusG+ZrgM/r5PrawbGBopo4Gn+ERefjGz
DJ4PUN8WqeiNsq7H056io7Gi2xjeyFOcpW34Zpx1f5r2FPeIJvdOsL7/aU/R
xDBwAwb3i/lUGRvh61Nl8HyDKl1l18BRTgNPsWf7O63Z5fB8hNpsoxrHiTfy
FJ3+Ci3kxht5ii++et7hwRt5ins5Uubx4o08Re/BpnA+vJGnmCe8RXFuOTzf
obrPnygUKIfnP1Tx0X2n5pXD8yHqwPzbksJ4I08xn7PstwjeyFP8V3woWhRv
5Ckuq7rsshBv5Clq9B/UF8MbeYrOzkaKi8vh+RZ1qcg1iaXl8PyLGq9qJL6s
HJ6PUV8mt0pKlsPzMypFKEpNGm/kKfo5vzNbiTfyFH0fnvOSwRt5ihzLlb+s
Zn3/055ira7iLPlyeL5H9ZLO2KtYDs//qNdi1T8pl8PzQWp2VLOcajk8P6Se
LJCIV8MbeYrxtZvWr8cbeYpywfcqN+KNPEWjVG8vTbyRp3honaOWdjk836Sq
ij3k1ymH55/U9kTvNt1yeD5KpXh612wvh+en1J7jWI0h3shTdE841LELb+Qp
GrfPFzLBG3mKmwx8tpvhjTxFMbflwRas73/aUxz7bNVrVQ7Pf6lvOF/a2ZTD
82HqhXHftkPl8PyYajjfyc+xHJ4vU03ufdc4ijfyFIfeqE6ewBt5imKRUnWn
8EaeYneQRNlZ1vc/7Sny9ryudy+H59/USarjLI9yeD5OtbUp1vYqh+fnVOVT
l8L8yuH5OjVtHjdPAN7IU+TfyxN8B2/kKYb3Ld1wD2/kKb7b3Mq8jzfyFPWN
BGsiy+H5P3XV4g0VT/BGnmKDh0hnXDl8foDKb220IqEcPl9ANfz4+MJbvJGn
GJGb3fMBb+QpHuY94/8Vb+QpLjx1Sisbb+QpbjniK1bA+v6nPUWHCfcFJeXw
+Qjq2QEJjcpy+PwE9c3f7Zd+l8PnK6hHzX7SGsvh8xfUw42h51vwRp5ijeFl
pW68kafIHXNCcAhv5Cn+sTNfNM76/qc9RcadNYazK+DzIVSfatpzvgr4/Ah1
6pP/WpEK+HwJ1T9GpFW8Aj5/QpUSDf0hhTfyFL9nL2+Uwxt5itTs7ytU8Uae
Ykbc+web8EaeYnDCLMpWvJGnGNnQuHhnBXx+hvpkq/ca8wr4fA01ZkLylE0F
fP6GuujKZOdhvJGnqJ5g//Q03shTFBV5EnQJb+QpjvHO++qHN/IUX3QKrAhk
ff/TnuJjCnfBwwr4/BD1YfuRhNgK+HwRdaHt67I3FfD5I+po5f6NXyvg80lU
jwvMf/l4I09xRezSqgq8kac4Kmwv2Ig38hSXzT97txNv5CmeKJ6yYlbA56eo
Cae/neGuhM9XUTvdfGvmV9LAU1xTJ3RHCm/kKQYe0A1Vxht5isyPnL1b8Eae
InNA5/FOvJGnaB069nw/3shTXN6twXu8kgae4kIb3ryLeCNPceLhvcaAShp4
ijuYs/ZH4I08xecfgtYn4I08xSm9a+5peCNP8UjUBslSvJGnmOE3Z20T3shT
lOs8nDhQSQNP0UC96j73Lxp4it7BTf3iv2jgKc7bJ5uliDfyFKX3m3Hp/KKB
p8jQWZW9F2/kKS7qdRo9jjfyFO9UDb/xwht5ii4Hc1rv4408RWeTH8+S8Eae
Yq3CitbcXzTwFD9HdaTU4408xWNN+4WHf9HAU4xQS5sQrKKBpxitc+LKaryR
p3j2/n9hOngjT1FFNMDQGm/kKS50WhTljjfyFF08VYJDqmjgKY6KPVR8izfy
FLfIKruW4I08xUSnJqdOvJGnmFX7aS5/NQ08xZ79/x1ZgzfyFNPFLlw1xBt5
ihxKHWbH8Uae4tJ1EV238EaeYnipoNFrvJGnyG9Kv1heTQNPcbtxvfsw3shT
lNYs2rmkhgaeYuC8Z2MUvJGn6NblHnAYb+Qprv7hPnkHb+QpXpfuO5BaQwNP
UTjc6FUj3shTzE6X6OH7jwaeYn8Wv5IG3shTNFBscbbDG3mKP188fn8Xb+Qp
ambsmJOON/IUbz5ffrILb+Qpjoi490j8poGneBf7dXc33shTlL/buNf7Nw08
RbVmxx0f8EaeovjE/rMdeCNP8WtMU41ULQ08xVu7tD334Y08RXGh1tPBeCNP
0SbkYsqPWhp4ineFsvfMqaOBp7hye6qJXh0NPMUjN70+++CNPEW3IrfQnDoa
eIrzHkt1cNbTwFOcOrTh23a8kafor/dC7hbeyFN8cyloZTneyFPM32eQLv6H
Bp5iv//+Kbs/NPAU16rcHEzEG3mKBTqVz0b/0MBTlEk8scSggQaeondcrl04
3shT3Dtxy68Db+Qp3jyRdEe7kQaeYuuI2Y1QvJGn6LG707OrkQaeotUmaa/t
TTTwFNPmtIbGNNHAU3wtcLaI4y8NPEUtya1KdngjT/HRysVF3/BGnuJYJM9r
uWYaeIoXdRxbAvFGnqJx3H9eo8008BQ5a/fdcvpHA09xo4z8gl//aOApDn3+
t2YbjQae4unLp+s+4Y08xT+FwhtV6DTwFP/bY20cjzfyFMWHdFVXtdDAU5SO
Ee2JaaGBp7je7Nz9Va008BTrJlw0X7bSwFN8FnasZ20bDTzFr9Jq2V/xRp6i
yffxPMN2GniKIcwDQnV4I0+xN2Dv21MdNPAUt4/tTZvTSQNPcfeLjfrP8Eae
ooO4odPWLhp4ioF7tinQ8Uaeornqode3umngKf78T5drfQ8NPMX3yxfo0vBG
nuIswTPe93tp4CkmHrtYvauPBp4i544Sqzn9NPAUtycHrczvp4GnqLf55K6A
ARp4ihzFD7tNBmngKSZaVUotG6KBp/g06RhHD97IU+ykaL34NkwDT/GT2Le1
0SM08BRPfZrz+QqDBp7it8XvrO2ZNPAUTRN4Nu0apYGnaOzQcUJzjAaeYsx/
dNG14zTwFAWPypnIT9DAU4x0vEWVn6SBp8hjFsa9FqOBp6i49kqW5hQNPMUL
OUohRhx08BT/DBs8cZpFB08xZavCXL/ZdPAUseW9jHhOOniKnRdP3/rFRQdP
8Y6OSScPDx08xWsDDC3qHDp4iutVH73y4qWDpxjovM2qkI8OnmJZwHdXsbl0
8BRVHv6WOilAB09xTgjH3WJBOniKPMvi6euE6OApSlhKmD8VpoOnmPsmkEd8
Ph08xcGM5QoPROngKT5a/atv+UI6eIqfriZef7OIDp7i+w0RUobidPAUHcIC
ujsX08FTFH3sKB2+lA6e4jNxsT6jZXTwFB2u3LsrKEkHTzF0onxdjRQdPMVu
twbRhBV08BQlPSqOBayig6cYoN/g4ipLB09R+uvO/Yfl6OAp7rL0Oe4kTwdP
UVJlbt0pRTp4ilI1oe3+ynTwFOfsZvx6sZYOnuK3Pxv+VK2jg6eYNXhbV1iD
Dp5iSo/dDssNdPAU6U37NRI20cFT7NfbZyiwhQ6eYt+zS8WXtOngKTbIy/Iw
qHTwFCuVeCjeunTwFMUfCGcv3k4HT3EHNaAmy4AOnuI5Ne6fbjvp4CkuqXAZ
1txNB0/RsIkzQngPHTxFrjP2gsNmdPAUNd95P223oIOnGBz2+WWPFR08xViz
3EtcNnTwFPcVZB1XOEQHT1E7Wr3cwYEOnmL8gXlzXh+mg6d4ReHFYf7jdPAU
e71zd150oYOniPk9FB0/TQdPsXNLoUTQOTp4igdu2BdsvEAHT3GsrOPc8GU6
eIq6V8xv5HvSwVPUkuA6nOhLB08xUv/n2RfX6eAplmycEP90iw6eoqugTkZD
IB08xZiPOSVLQ+ngKW6/L/r+VDgdPMV571TraqPo4CkOR/il2Dylg6dIb659
zYyjg6cYpHpEM/EVHTzFzO604gtv6OApHrhQXG2bQgdP0Xe4odT2Mx08xZ7H
wQoXM+jgKf6JKXN8/Y0OnuJ29/JBrJAOnmJIloDZiVI6eIo34jZgg5V08BSX
xGxxffibDp4i5aeaknUjHTzF64/2v95Cp4OnWDfF76bZSQdPcZTzHbdVPx08
xZXVeY1hDDp4ipeUv14fmKSDp/hRZsz7FFcLeIrRpyvMBOe2gKf4heOUb7FI
C3iKGvzfHySJt4CneOdkhHiyZAt4ig23je/WyLaAp3j5AtNbWrkFPMXMB5uu
BGq0gKdokqTJv0KrBTzF6N2R73/rtYCnGP/DkuvjrhbwFI1vZ1//Yt4CnmJh
25HvNOsW8BSdfHn2rndqAU9xsYJr6huXFvAUf+/2v7jHrQU8xXtzBeQlPFvA
U2xpeGMmfKMFPMUi/n/eysEt4ClWpf6guEe0gKdY+EdZvPNZC3iKzEUHwm4m
tYCn2LBLVMfiYwt4itZnL8buzm4BT3GP6aj+uR8t4CnmXVR7X1DVAp5igXub
s2FTC3iKkUdpY6MdLeApnpvo+Pt7uAU8RUWh2Lh2jlbwFC37bhSuEWgFT7Hh
csWPCLFW8BQbVh1V0VrZCp5i5qKyMyIqreApng2WEhbXbAVPcXP8gP8e/Vbw
FI/fsjDKMGsFTzHx+vcG20Ot4Cmqtyglq7m0gqeoWpe7SetSK3iKpW/luy5f
bwVPUdt27+a+0FbwFKlfw0IjYlrBU1znHXns8ttW8BSv7/SQDcloBU/R5Xv6
+ubiVvAUa0wduI7VtYKnaDl/irG6oxU8Rdnh/AuSo63gKW4OTuoy5m0DT1F7
reenz2Jt4CmaKnJSbVa3gae477t0y+YNbeApPnw3T9BMvw08xVydC4ueW7aB
pyjy9quD+tE28BSX7l5ugV1oA0/Rs3auMdfNNvAUBfj2v90e2QaeYuf24Pq8
xDbwFNOzNm/wyWgDTzE6Xk3Go6wNPMWcZG7BlOY28BTdXutZyg+3gacood5/
snFOO3iKrsubsiuXtIOnOJElmz1HuR08xZCAW38v67SDp0j/MRa5dm87eIqv
D025yB5rB0+xKFW71uZKO3iKOS2MozXB7eAp0nb6x4c8bwdP8ahYk1LI13bw
FIW3yYRVl7WDp3jRYKmPbUs7eIrf0j8+UZhoB0+xYV9snPb8DvAU06k5u8Pl
OsBTNB555bCJ0gGe4oPfSqkrLDrAU1xn+n3FXpcO8BT9wpYHl/t1gKcYwLQd
Co/qAE9x67vknYkpHeApqncExQiUdICn6N8qIfKV3gGe4hNlx7RPWAd4imGW
j6t5xDvBU7ziePDxc9VO8BSbbJMcHu7sBE/xIteSq01OneAp6hqnWVzx6gRP
USVhmcOZyE7wFPvfz5fNSO0ETzH6kKeKU0UneIpaQdwSR3s6wVN8ORYVWsjf
BZ6icZTo7huru8BTfFd4nvelXhd4ihQ5m7uK9l3gKa6YJZuywKsLPEV5A35L
h+gu8BQXiK+wXpLeBZ7iWWPDN5r1XeApVmh26Hwf7wJP0eZgEl/e0m7wFNcH
zJtau6UbPEXhZzVLhWy6wVN0yvO2srvaDZ6i2Z4rb9Y86QZP0YbDXuR4Tjd4
irr8vC6r6N3gKf54fyt+P28PeIpj37c8mafYA57ivKzLq7aa9ICnWGhxjTFy
rgc8xfR/Gj+UI3rAUwy7mqzdmdkDnuJr/0X1Si094CnyiS1ZxBToBU/xHPX5
tp3qveApypaefyFn3QueYmxGslWwXy94ijevhFhdS+oFT/GxhJA3b00veIpX
jultvc3RB55idcCuC3UL+8BT1DHoF3VV6ANPsT7t6loTnT7wFD0ea1Wct+wD
T/HMLF96s0sfeIrKJ35qPfDrA0/RrgoLvRfZB56icuPNm7/e9YGnqHC9Kca6
qA88xSd3irbLN/eBpyjl05+zZawPPEU/C1f9kPn94CnOlrndqqjQD55i3XOn
h7x6/eApDsV1aMjY9IOnOOCRfcHbrR88xRSvfRwSQf3gKQ4P8O8efNkPnqJk
s3U+d24/eIrXlxkl72noB0+xXC5tcxWzHzxFjYYW17uiA+Ap2qwf3H1ZeQA8
xYrzd14+NBwAT1G7NES31XEAPMVt5qW5dl4D4Cmu40xO44kaAE8x6YjMs8qP
A+ApRp2x+p1XOQCeosufoFe1vQPgKe56PLJLSGAQPMWRtBPNh+QGwVMUEN1z
sVhvEDzFvAhDQWO7QfAU53UOXKdfGQRPMaExOPt2xCB4ivPuJHvrfBwET/F+
zztPjl+D4CnyztvlkN83CJ7i5Yzh3EDBIfAU3Y7qK1vJD4GneLucukRSfwg8
RUNNn+E/DkPgKR5OPLv8ntcQeIomydb0DY+GwFN8ZH3y9o/PQ+ApHi/K1jes
HgJP0aDZSCtpYAg8xQL/Gr/BecPgKUbnN64WVxgGT9FlRai0mP4weIpRi/Ns
u+yHwVPckdOaHnJ1GDzFDWqrhfgihsFTtCm5ucDgwzB4ind91/vsKhsGT3HT
1iJMpHMYPMWJAPrKUO4R8BQvrf51tVRyBDxFgQ9Hg9M2jYCnWKfNV2llNgKe
ouVQf/JT5xHwFB1NkkMD/UfAUzx1valuefQIeIqnbJbQdqSOgKc4L0eVV6h0
BDxFp8z4Z4fpI+ApqtkfWWg0MQKe4jfT5Jz0+QzwFE//tlySIscAT/Enr0y4
gjYDPMWR7MuFkmYM8BR1tq7edfsIAzzF911m9c6XGeApruF/tTv9LgM8xcsW
Pg8vPmWAp3jcVuG/R+8Z4CmeZWoYy+YxwFNs9M44LVTNAE9xvlF8094WBniK
WwIzL4wMM8BT5Er8uKuHiwme4rr3o0mbRZngKbY+3qjyW4oJnuLTh9kvCpSY
4Cn+zbqynmszEzxFnu+P9O5sY4KnuHGg9bqdCRM8RebvGC6v/UzwFLUdFgu1
OTDBUxQXTN310JkJnmKITWpKyDkmeIpnr18MqrnMBE+xT+z0ZScfJniK0aof
7LVvMMFTlAm29nO4wyQ9RTXfk9XBTPAUi4vWYeFhTPAUnVbK2yaFM8FTlOh+
xL0okgmeYkcn98eqKCZ4iiWL+D17HzHBU3R3f/r+cDQTPMVTV84MauONPMWA
b+4yHvg/jzzFOyOzLq7Avx7yFN0Se53WRzDBU5zMW5uU9oAJnqJn9VGrL6FM
8BTFXoRlquPfD/IUGQJ3PFXx7xd5ik8Zy/xS8fcDeYpSfyNmF/kywVN8kBx8
0fUqEzxFvxvur1MvMMFTVN6w6NUjVyZ4ik7BYe+V8Z8P8hT7/OfuOOPEBE9R
esE9CRdbJniK/kJMDnlLJniKz002tL8xZoKnGHmyp4bHgAmeYuNjhV/rqUzw
FPMCm+r1NzJJT3HugXqdtUzwFB/sk4hSlGOCp+hx1O6zEH68Ik/xUdfTiAEx
JniKbTJah+uFmOApirhdGqucwwRPccfvgZbGKQZ4ivGPjx7hYTLAUxzv5zpk
1McAT1H4VOv+L20M8BQvfum8ZvqXAZ5i/0rfj0tqGeApXrG94iRWyQBPcVQj
4u2uYgZ4iv5NGXYZ+PmMPMUo34TuU5kM8BRtDwlfcPzMAE9R+iq9Ohq/HiBP
UdaoM0z6NQM8RUMn7bGeeAZ4inv5u7j5YhngKf4+duHymccM8BT/eu34uyaS
AZ6ikM6Qn9oDBniKk7XGVwNDGOApHhBzeacdxABPMcxqZ7XOHQZ4imf32Z55
eJMBnqJPSX3jthsM8BTLD/0217/GAE8xol22/pEfAzzFkF981oa+DPAUL4l+
vm/owwBP8ZFbskK0NwM8RcevDeHb8Uae4tz+R5pb8Uae4hKpR3uC8EaeIqd1
1KgK/vWQp7gzYoG6FP7vQ57ik5+F/w7irwd5iuID20q7/RngKS4PtogqvM4A
T9E87WRtTwADPEW5vgWjtrcZ4Cmef7PLSCyQAZ4i//45IovuMcBT/Bj72MEq
jAGe4tYuhx2N4QzwFGNM1ZLjohjgKa7Zo3ri1RMGeIo/5oaodeI/X/AUdwa8
dnrJAE/x6APD42L48YE8xbf7NjZNvmOAp+h2TcNt0ScGeIrDsQJetukM8BTr
HXl1KnMY4Cne9nzZfaaQAZ5iZ5Fn0oZSBniKi2pXPpL+xQBP0fLH7jJF/HxA
nuJbbUFziyYGeIrK6Xyqkfj9CnmKrxU7XJhdDPAU26lfRU4MMsBTvKfgKNs3
ygBPsUVC4qsfB+kpRl+obZGZQ3qKInWfi8oESU/Rz2BbqM8C0lN80xznuXEp
6Sl2uz7/3StNeopzYr1mPZcjPUUDptPxfSqkp6jOmxLFtZ70FF1kstbHbyE9
Rben0t1UXdJTPMJz4GaxIekpet341G1gQnqKl/wU+FIsSE+xNrPqz1wb0lNc
+fU/t90OpKdY4Vf+9+Ix0lNct1Jx1e1TpKf4n85qRd/zpKcYJoR9tb5MeoqK
ovuMFnmTnqKo/qbOxGukp7j5vtHsZbdJTzHVV0XJPpj0FHncjom43yc9xYJJ
Me+9kaSnmDVEpzAek57iJ9GBYstY0lOk/WtmusWTnqKAfErp/kTSUzQODxuZ
95b0FK9mnYh7+p70FP2fc1ClPpKe4pmo/FNhX0hPMT13cSZvBukp+mgp8Hhm
k55inMtZofFc0lO00XiieLWQ9BTThJa85C0mPcVXP/ZIRPwkPcWEnXbPVCtJ
T7FZeS1faTXpKU6EhTW71JKeomvUzhihBtJTLPXe+SL5L+kp/jhgpG9KJz3F
Pfoh1b1tpKe4irsg6UYX6Sle1zqjvLSP9BS/uR3JjxskPUWN3DMDsgzSU2w1
taA+GmOCpyixxNlkDsYETzFLtaTaYRbpKe6crxmVzEV6iv9Sc672ziE9xQcn
FFwl5pKeonTZRq8N80hPMbMpv5AiQnqKnPfzvNUXkJ5iT6g4Y4EY6Sl2ldje
bFpMeoru4nHv7kuQnqKyG8/EeknSU6xYv2VOtjTpKQaUSAaoryI9ResByR3B
sqSnWG/7SqZGjvQUl265xcejQHqKd9bpDi9TIj3FfT3mo8tVSE8xJOfmej5V
0lO8M6H+p34d6SlS/OwUI9RJT9FOQ/CMznrSUxz0N+au3EB6isUNXsbGm0hP
UU3POjt1M+kpLvwhUcO3hfQUM688WGSoRXqKX3ebzjuvTXqKx9vDze9SSE9R
RzLoWhiV9BQ35Rro39IhPcWE+ZXap7eSnmLFKbPF23RJT/F6yuJr/Gye4hLZ
tPXZeqSnyCG3oeHYNtJTlOycv5abzVOkawc1hmwnPcVPyX+iF7F5imslLJbf
1Sc9xY7s73PH9UlPsa27QsSWzVNcJbyh5qMB6SmGrN2L8bJ5inf2x6wyZfMU
y5+pN4eweYpaFJvvpWyeIkf5nsOcbJ5iy2a69jo2T1H/i3HFATZP8T89node
bJ6iTfwTrqdsnqJmf4lnOpunWHPH4mQ1m6cYqqCg1MXmKU6Fe86f2kF6ikK3
+1yE2DzFDPP3N5axeYqDa0rj1rB5ijeYlrPV2TxFzcCMqi1snmJqqoipHpun
aLfeNHYHm6eY7fltyJjNU5xq0D5izuYpTm24vnQfm6forhKldIDNUwxdIJBq
w+Yp+njoFh1k8xSHN9d62LF5iicz6v/Ys3mKIi9Fxh3YPMWaTZpNjmyeYuFi
8wfsnuKmpAI5dk9R/V5cJLunSL1SNnyYzVPUuyO3hd1T5Jyd7MruKc5qSY5i
9xQ1nlalsXuKPClbq9g9RY+t71rZPcUPmr7D7J5ibGHR1BE2TzFrs/0cdk9R
4fGAALuneOg2JszuKSr2t4uye4o5VRwzPMXCcx4zPEVK+PUZnmJWr84MTzGq
OGeGp7hOZOkMT/HtlMUMT3FSz3OGp9gnGjHDU1TJSZjhKaabfJzhKQonZczw
FKUHsmZ4ip/O5czwFPOnfUXkKc5lfJvhKWo05MzwFH9l5czwFJ/ty5nhKXK8
yJ7hKdoOZc/wFIu6cmZ4inT13Bme4iBn7gxP8a5l7gxP8eXSvBmeYurT//f/
AEOqOac=
      "], {{{}, {}, {}, {}, {}, {}, {}, {}, {}, {}, {}, {}, {}, {}, 
        {RGBColor[1, 0, 0], Opacity[0.35], EdgeForm[None], 
         GraphicsGroupBox[PolygonBox[CompressedData["
1:eJwl2cMSIIqSQMG2bdu2bdu2bdu2bdu2bdu2+/bLiVlkRH1AndpUwkbtK7UL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           "]]]}, {}, {}, {}}, {{}, {}, {}, 
        {RGBColor[
          NCache[
           Rational[2, 3], 0.6666666666666666], 0, 0], PointSize[
         0.003666666666666667], Thickness[Large], LineBox[CompressedData["
1:eJwl1Gl4CAQcBvDNDtvMNjObbdjBNjY72IltdtikS0lJES3SuXVIukMHRRei
O92IkE5Hjhw5KtFdjihSqXSQDv32+PB7/9/f53n/aQ1NgxoDAwICThLNtwVB
BBNCKC0JI5wIWhFJa6KIJoY2xNKWONoRTwLtSSSJZDrQkU6kkEoa6XSmCxlk
kkVXupFNDt3JJY98CuhBTwopopgSSimjF73pQzkVVNKXKqqpoZZ+1FFP/+Z+
GMDJnMKpnMbpDOQMzmQQZzGYszmHIZzLUM7jfIYxnAsYwUgupIGLGMVoLmYM
l3Apl3E5V3AljTRxFVdzDdcylusYx/WM5wZu5CZu5hZu5TZuZwITmcQd3Mld
3M1kpnAP9zKVadzH/TzAgzzEdGYwk4eZxWwe4VEe43Ge4Eme4mnm8AzP8hzP
8wIv8hJzmcd8XmYBC3mFRSxmCa+ylNd4nTd4k7d4m2UsZwUreYdVrGYNa3mX
daxnAxt5j01sZgtbeZ8P+JBtfMR2dvAxn/Apn/E5X/AlX/E1O9nFbvbwDXvZ
x7d8x34O8D0H+YEf+YlD/Mwv/MphfuN3/uBPjnCUvzjG3/zDv/zHcZrHH0gL
gggmhFBaEkY4EbQiktZEEU0MbYilLXG0I54E2pNIEsl0oCOdSCGVNNLpTBcy
yCSLrnQjmxy6k0se+RTQg54UUkQxJZRSRi9604dyKqikL1VUU0Mt/aijnv6B
J/7j/44VjAo=
          "]]}, 
        {RGBColor[1, 0, 0], PointSize[0.003666666666666667], 
         AbsoluteThickness[1.6], Dashing[{Small, Small}], 
         LineBox[CompressedData["
1:eJwl10OwIIi2RcHbZdu2baPLtm3bdpdt27Zt27Zt/3zxBxlxhmeyBythw3YV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          "]]}, 
        {RGBColor[1, 0, 0], PointSize[0.003666666666666667], 
         AbsoluteThickness[1.6], Dashing[{Small, Small}], 
         LineBox[CompressedData["
1:eJwN00OiGAoCALA3tW3btm3btm392rZt27Zt27Y7WeQISdiofaV2/wsICIga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          "]]}}, {
        {RGBColor[
          NCache[
           Rational[2, 3], 0.6666666666666666], 0, 0], PointSize[
         0.003666666666666667], Thickness[Large]}, 
        {RGBColor[1, 0, 0], PointSize[0.003666666666666667], 
         AbsoluteThickness[1.6], Dashing[{Small, Small}]}, 
        {RGBColor[1, 0, 0], PointSize[0.003666666666666667], 
         AbsoluteThickness[1.6], Dashing[{Small, Small}]}}, {
        {RGBColor[
          NCache[
           Rational[2, 3], 0.6666666666666666], 0, 0], PointSize[
         0.003666666666666667], Thickness[Large]}, 
        {RGBColor[1, 0, 0], PointSize[0.003666666666666667], 
         AbsoluteThickness[1.6], Dashing[{Small, Small}]}, 
        {RGBColor[1, 0, 0], PointSize[0.003666666666666667], 
         AbsoluteThickness[1.6], 
         Dashing[{Small, Small}]}, {}, {}, {}, {}, {}, {}, {}}, {
        {RGBColor[
          NCache[
           Rational[2, 3], 0.6666666666666666], 0, 0], PointSize[
         0.003666666666666667], Thickness[Large]}, 
        {RGBColor[1, 0, 0], PointSize[0.003666666666666667], 
         AbsoluteThickness[1.6], Dashing[{Small, Small}]}, 
        {RGBColor[1, 0, 0], PointSize[0.003666666666666667], 
         AbsoluteThickness[1.6], 
         Dashing[{
          Small, Small}]}, {}, {}, {}, {}, {}, {}, {}}}], {{}, {}}}, {{{}, \
{{{}, {}, 
        {RGBColor[0, 1, 0], PointSize[0.012833333333333334`], Thickness[
         0.0001], LineBox[{{0., -46.051701859880914`}, {0., 0.}}]}, 
        {RGBColor[0, 1, 0], PointSize[0.012833333333333334`], Thickness[
         0.0001], 
         LineBox[{{4.605170185988092, -46.051701859880914`}, {
          4.605170185988092, 0.}}]}}, {
        {RGBColor[0, 1, 0], PointSize[0.012833333333333334`], Thickness[
         0.0001]}, 
        {RGBColor[0, 1, 0], PointSize[0.012833333333333334`], Thickness[
         0.0001]}}, {
        {RGBColor[0, 1, 0], PointSize[0.012833333333333334`], Thickness[
         0.0001]}, 
        {RGBColor[0, 1, 0], PointSize[0.012833333333333334`], Thickness[
         0.0001]}, {}, {}, {}}, {
        {RGBColor[0, 1, 0], PointSize[0.012833333333333334`], Thickness[
         0.0001]}, 
        {RGBColor[0, 1, 0], PointSize[0.012833333333333334`], Thickness[
         0.0001]}, {}, {}, {}}}, {{}, {}}}, {{}, 
      GraphicsComplexBox[{{0., -46.051701859880914`}, {
       4.605170185988092, -46.051701859880914`}, {0., 0.}, {4.605170185988092,
        0.}, {0., -46.051701859880914`}, {
       4.605170185988092, -46.051701859880914`}, {0., 0.}, {4.605170185988092,
        0.}}, {{{}, {}, {}, {}, {}, {}, 
         {RGBColor[0, 1, 0], Opacity[0.1], EdgeForm[None], 
          GraphicsGroupBox[
           PolygonBox[{{1, 2, 4, 3}}]]}, {}, {}, {}}, {{}, {}, {}, 
         {GrayLevel[1], PointSize[0.012833333333333334`], AbsoluteThickness[
          1.6], LineBox[{1, 2}]}, 
         {GrayLevel[1], PointSize[0.012833333333333334`], AbsoluteThickness[
          1.6], LineBox[{3, 4}]}}, {
         {GrayLevel[1], PointSize[0.012833333333333334`], AbsoluteThickness[
          1.6]}, 
         {GrayLevel[1], PointSize[0.012833333333333334`], AbsoluteThickness[
          1.6]}}, {
         {GrayLevel[1], PointSize[0.012833333333333334`], AbsoluteThickness[
          1.6]}, 
         {GrayLevel[1], PointSize[0.012833333333333334`], AbsoluteThickness[
          1.6]}, {}, {}, {}}, {
         {GrayLevel[1], PointSize[0.012833333333333334`], AbsoluteThickness[
          1.6]}, 
         {GrayLevel[1], PointSize[0.012833333333333334`], AbsoluteThickness[
          1.6]}, {}, {}, {}}}], {{}, {}}}}, {{}, {{{}, {}, 
       {GrayLevel[0], PointSize[0.012833333333333334`], AbsoluteThickness[
        1.6], LineBox[{{6.907755278982137, -46.051701859880914`}, {
         6.907755278982137, 0.}}]}}, 
      {GrayLevel[0], PointSize[0.012833333333333334`], AbsoluteThickness[
       1.6]}, {
       {GrayLevel[0], PointSize[0.012833333333333334`], AbsoluteThickness[
        1.6]}, {}}, {
       {GrayLevel[0], PointSize[0.012833333333333334`], AbsoluteThickness[
        1.6]}, {}}}, {{}, {}}}}, {{{}, GraphicsComplexBox[CompressedData["
1:eJxUnHk8VN0bwO3L2Ma+7/vOmCFK87yUFrJFe2lPpaiUUpTSRnsRbZRoL6JV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      
      "], {{{}, {}, {}, {}, {}, {}, {}, {}, {}, {}, {}, {}, {}, {}, 
        {RGBColor[1, 0, 0], Opacity[0.35], EdgeForm[None], 
         GraphicsGroupBox[PolygonBox[CompressedData["
1:eJwl2FMMINqSQNG2bdu2bdu2bdu2bdu2bdu2+/asl/lYOf8n2VVJJWzUvlK7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           "]]]}, {}, {}, {}}, {{}, {}, {}, 
        {RGBColor[
          NCache[
           Rational[2, 3], 0.6666666666666666], 0, 0], PointSize[
         0.003666666666666667], Thickness[Large], 
         LineBox[{1, 2, 3, 4, 5, 6, 7, 8, 9, 10, 11, 12, 13, 14, 15, 16, 17, 
          18, 19, 20, 21, 22, 23, 24, 25, 26, 27, 28, 29, 30, 31, 32, 33, 34, 
          35, 36, 37, 38, 39, 40, 41, 42, 43, 44, 45, 46, 47, 48, 49, 50, 51, 
          52, 53, 54, 55, 56, 57, 58, 59, 60, 61, 62, 63, 64, 65, 66, 67, 68, 
          69, 70, 71, 72, 73, 74, 75, 76, 77, 78, 79, 80, 81, 82, 83, 84, 85, 
          86, 87, 88, 89, 90, 91, 92, 93, 94, 95, 96, 97, 98, 99, 100, 101, 
          102, 103, 104, 105, 106, 107, 108, 109, 110, 111, 112, 113, 114, 
          115, 116, 117, 118, 119, 120, 121, 122, 123, 124, 125, 126, 127, 
          128, 129, 130, 131, 132, 133, 134, 135, 136, 137, 138, 139, 140, 
          141, 142, 143, 144, 145, 146, 147, 148, 149, 150, 151, 152, 153, 
          154, 155, 156, 157, 158, 159, 160, 161, 162, 163, 164, 165, 166, 
          167, 168}]}, 
        {RGBColor[1, 0, 0], PointSize[0.003666666666666667], 
         AbsoluteThickness[1.6], Dashing[{Small, Small}], 
         LineBox[CompressedData["
1:eJwl2EMQIIARRcHN2rZt27Zt27Zt27Zt27Zt25tO5dD171P1LpOgYbuKbf8T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          "]]}, 
        {RGBColor[1, 0, 0], PointSize[0.003666666666666667], 
         AbsoluteThickness[1.6], Dashing[{Small, Small}], 
         LineBox[CompressedData["
1:eJwN00OiGAoCALA3tW3btm3btm392rZt27Zt27Y7WeQISdiofaV2/wsICIga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          "]]}}, {
        {RGBColor[
          NCache[
           Rational[2, 3], 0.6666666666666666], 0, 0], PointSize[
         0.003666666666666667], Thickness[Large]}, 
        {RGBColor[1, 0, 0], PointSize[0.003666666666666667], 
         AbsoluteThickness[1.6], Dashing[{Small, Small}]}, 
        {RGBColor[1, 0, 0], PointSize[0.003666666666666667], 
         AbsoluteThickness[1.6], Dashing[{Small, Small}]}}, {
        {RGBColor[
          NCache[
           Rational[2, 3], 0.6666666666666666], 0, 0], PointSize[
         0.003666666666666667], Thickness[Large]}, 
        {RGBColor[1, 0, 0], PointSize[0.003666666666666667], 
         AbsoluteThickness[1.6], Dashing[{Small, Small}]}, 
        {RGBColor[1, 0, 0], PointSize[0.003666666666666667], 
         AbsoluteThickness[1.6], 
         Dashing[{Small, Small}]}, {}, {}, {}, {}, {}, {}, {}}, {
        {RGBColor[
          NCache[
           Rational[2, 3], 0.6666666666666666], 0, 0], PointSize[
         0.003666666666666667], Thickness[Large]}, 
        {RGBColor[1, 0, 0], PointSize[0.003666666666666667], 
         AbsoluteThickness[1.6], Dashing[{Small, Small}]}, 
        {RGBColor[1, 0, 0], PointSize[0.003666666666666667], 
         AbsoluteThickness[1.6], 
         Dashing[{
          Small, Small}]}, {}, {}, {}, {}, {}, {}, {}}}], {{}, {}}}, {{}, 
     GraphicsComplexBox[CompressedData["
1:eJxMnHdcTW8cx9tUSnvd9t57WLnfzKyyRSghJGQnQqlEUVKRRDSQUFYinpM9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      "], {{{}, {}, {}, {}, {}, {}, {}, {}, {}, {}, {}, {}, {}, {}, 
        {RGBColor[1, 0, 0], Opacity[0.35], EdgeForm[None], 
         GraphicsGroupBox[PolygonBox[CompressedData["
1:eJwl2NOyIIqiZcG1y7Zt27Zt27Zt27Zt27Zt2zx1s6Mf8gtmjJeZsFH7Su0C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           "]]]}, {}, {}, {}}, {{}, {}, {}, 
        {RGBColor[
          NCache[
           Rational[2, 3], 0.6666666666666666], 0, 0], PointSize[
         0.003666666666666667], Thickness[Large], LineBox[CompressedData["
1:eJwl2EMQGNoOANDaNl/dvtq2bdu2bdu2Xm3btm3b1j+dvziTmbvILrlJEjRo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          "]]}, 
        {RGBColor[1, 0, 0], PointSize[0.003666666666666667], 
         AbsoluteThickness[1.6], Dashing[{Small, Small}], 
         LineBox[CompressedData["
1:eJwN00OiGAoCALA3tW3btm3btm392rZt27Zt27Y7WeQISdiofaV2/wsICIga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          "]]}, 
        {RGBColor[1, 0, 0], PointSize[0.003666666666666667], 
         AbsoluteThickness[1.6], Dashing[{Small, Small}], 
         LineBox[CompressedData["
1:eJwN00OCIAgCALDaadu2bdu2bdu2bdu2bdu2bXtzyBOSoGG7im3/FxAQECVI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          "]]}}, {
        {RGBColor[
          NCache[
           Rational[2, 3], 0.6666666666666666], 0, 0], PointSize[
         0.003666666666666667], Thickness[Large]}, 
        {RGBColor[1, 0, 0], PointSize[0.003666666666666667], 
         AbsoluteThickness[1.6], Dashing[{Small, Small}]}, 
        {RGBColor[1, 0, 0], PointSize[0.003666666666666667], 
         AbsoluteThickness[1.6], Dashing[{Small, Small}]}}, {
        {RGBColor[
          NCache[
           Rational[2, 3], 0.6666666666666666], 0, 0], PointSize[
         0.003666666666666667], Thickness[Large]}, 
        {RGBColor[1, 0, 0], PointSize[0.003666666666666667], 
         AbsoluteThickness[1.6], Dashing[{Small, Small}]}, 
        {RGBColor[1, 0, 0], PointSize[0.003666666666666667], 
         AbsoluteThickness[1.6], 
         Dashing[{Small, Small}]}, {}, {}, {}, {}, {}, {}, {}}, {
        {RGBColor[
          NCache[
           Rational[2, 3], 0.6666666666666666], 0, 0], PointSize[
         0.003666666666666667], Thickness[Large]}, 
        {RGBColor[1, 0, 0], PointSize[0.003666666666666667], 
         AbsoluteThickness[1.6], Dashing[{Small, Small}]}, 
        {RGBColor[1, 0, 0], PointSize[0.003666666666666667], 
         AbsoluteThickness[1.6], 
         Dashing[{
          Small, Small}]}, {}, {}, {}, {}, {}, {}, {}}}], {{}, {}}}, {{}, 
     GraphicsComplexBox[CompressedData["
1:eJxMnHk8lF8bxmfs+77vY4xlbLNXpLnL2qYUUZSljUJ7ZGmVSHvWCImSVhEV
mUOLQilbKEq0iIiISnnnN54Zb//0uT/DeM7ynHPf17nOlxCwZdl6IRwOt1MF
h/vv/6KYK/mTL6xAJqS86c5rI3R4QKj4WbsV5LokWVRF6SMPLx/O2U9WoPtm
LOldgw4iVd2pWT1sBX+vilwPZmijUXP5FpN/VmAml6KZKa6FHicFdg1JWsOx
s24vNbU0UeJkZX+ZqjXMrhuonHTXQOuCtMcPE6xhcHZr2dhVdcRo3Cm81NIa
ZFBmV6K6OhKxeyGnNcsaAtOvbhM7q4ZaLplo9ThYAzFH03NSSw3lKRwg3Vhq
DSpmbpOG11XRroh2SriPNbg9cRC67ayKHHvos+cFWoMS/puEV68KUnU97iyz
0xpGJWvoMqdV0MfST8ta9lmD1J6FaybsVFAxAdZkJ1hD2uRi2X2DyigmIS1o
U4o19Dzbf14yTxmtGB3eybhoDSIKV+zM1igjY99F+//dsIaX+yjPo7WU0c+n
eQlP73PbO+wjVdKmhJ7QJpPPPLGGKh/6jWPpSigpwyvHp8Eafth30J/4KqH1
YrevG3daQ2n6kK61sRJibpW+973XGjhzT6edG1BEou3rHt0f5X7fhs2BXXcV
UR/h3cYqHAVkkkTxXTGKqLElIeSyGAWqdcXaIpYporKEmTuOyVAgK9/n5VmC
IroIH8O3KVHg/pqAEuVhBZQwenrvCg0KOB283t3zUAHtKJgTY6tHAY5BfM+P
ZAXk7dsXb2BEgRiVLxTrzQrIXiX1pCiZAiLBXoOxoIDIzxySvlpT4FgprrJf
TQGp7B06V8+kwHGcJfnyW3n0h5aZXWxLgQgFDVHf4/Ko+/OCS2lzKUBS+7C4
jy2PajPGru51pgB743rlmSNyqMgtt3DtYgr412iJ0QvkULqYW6nLcgp8tLNf
VOsvhw6V/S23XEkBrfubvYe05NDmrQVVSr4UOBEe25LcLIvcSZ5Px9Zx25c0
uuXGaVk0u134xdtNFFB0/PvCfIksMjp5q7FyK/fz3WbhwnKySNphddul3RSI
v+lwl/xCBv0Yl3yXEEWB4exjp1NOyqA310t6th6kQMmGjgJYJoMeBqz96hFH
AWpmMuiqyaCr6grfbU5QQIEupk56I40S68pH9RMpQMdZhC69II2iDgT9ETlH
ASK6+TMlUBqtY6nhv2ZRYLHH5+oRijRa1FclVp9HgVfyr1b4/ZZCjOwtMsVX
KaA0/0tI0yMppO2ho5RWSIF5ww9IC09JIWGpZ+p7S7ntiZ3XWeEjhfoqdumu
fUCBG69uziSTpVDjDkOiy0Pu8xYLK8WNS6Jy03pTy2fcv9fwL7qxWhLldkRa
KdVz+1MuvUo8VRIdO2PKGGuiwNtDg8sNgiTRTufmWW/bKdC+LPylhq0k8pk4
wK58T4HIynt/+2UlkUOhleOlTxQwqGE9Tu2SQBYb3ixI6KdAzmgRVaNEAilr
xy3dOkyB+d2c4I0JEmiinrHCY5wCQn6R5Qf9JVBPTJe3zT8KPF2VfmDDTAlU
N+uEv74IFZ74ZTHlFSRQ8YDNRhEpKrjmzAja80UcZVz8HNwrT4WM2uaqC5Xi
KMYrcfsLVSpU2q/7G5MujoJl54YXaVNBMU//s/5uceRe9S06lUCF4oMn/La4
iSO7sHOHok2oYFF31nurpTgiWTjHB1hSQXd1aru+lDiS7fpxwplOBfnYp4MR
n8XQSFJ2osUsKmxLDSjf+1gMvV2w+JwimwpLkfJW01wx9GjyV9ZPByoolPi5
7Dokhq4VX8p7s4AKDioapwLWiqHEoOVX0VIq7PGty/xmL4ai9HCFeSuoUCbv
3qpMEkPrG6+VHPWhAsHK9VqDmBhaHLeyfEsAFdK9CpJMekUR006syj2QClFz
6FoKdaJId/h29axQKhz5qFUTf1MUiVz2fa63kwqZEMc+c1YU9XvLNApHcPuj
jaRnEi6KmhTutX7ZR4WvBwuVnFaLovLH6zufH6bCbevjDf3zRFFehFLP7QQq
yDm4aWuaiaLj1pzelNNUiK32u/1UXhTt6tk8GJXCfT7p/et+/RRBq9M0Rv3P
c9sXFCp6pVMEObo+/u10kQr6bYe2ND8RQZbC23EWV6hQr7P8UNRNEaRyV09M
8SYVPLzcTDJSRdBEcK30z2IqPO465Ew7KII+EsIV39ynQqg6s3l2sAh63mKk
jhD3+XGFT+6tEEF3El7p5D2hgts2KfXLc0XQedhreLSOCj/dex8LWYqgw6Nk
0y0NVGgvCXhdoyGCQgpeW7q3UmFgon35XxER5OEbQ5/VSYXTJcPOqUPCyE6F
Okuvhwoy7L2P0jqFEelZxxzhr1Sw84jrnKwVRnJ7jzp8GaRC7mXfm0/vCaNR
2owFz0epMEK96T58WRh1fO5ecvsPt/1GF75HJAujxxmnPFLwNNjWK13gd1gY
XXez844Sp4FkWf61CzuFUZLYVz9/WRp8l19uNnudMIouS97gpEyD39JLV1i5
C6P1W+2DzTVpoDKWsWW3gzByJX3fpqBPA/8s+1IlpjBitWeEjRrR4Hhw0S68
sTDSOzk/up1MA7/nur9BXRiJOvw8yKHQwPNU07l6CWH0bTwnLpdFg7ac/DtX
fwuh5utLTsTPpoF+jvOtxn4h9CBg4mzoPBoEnU8ed3wnhPLUr6Qtd6GBeYCE
KL5BCJ2o88ia6UqDL9e+uQs/FkK7Dwjl6brTIPn8g60L7wqhNaybBUKraJD+
1v3r66tCyKnP+9ZnXxpkDJutvpwlhKyyJUrq1tOAGror9O5ZIaTmcaescDMN
CCmLnkvGCaG/kgGVydtocC/pOu1clBD6WCFXHRlGAy1SlH/gNiH0fEdZnV80
DR5phxrv2CCESkwDGxwP0eCb62fPe95CKLNDpZUcT4OPZx81z3ITQrFnKjvk
T9Jgf7dq/A8nIRTqHNo9kkiD7R+r136cLYRWTGj1tp2jgf0WOz85uhCaU1g9
UJFNA9LDtv0hZkLIeMPOkYuXaGCWFVWPNxBCstqE33HXaPA+aMinRk0I/ax/
PhlymwYXRJfDE1kh1BkTIbr8Lg1SxTckj4gIoSezTKRnVtCgGfr2u0/g0Y2B
RgXdRzRYf6Of9PEHHiVf3K8mVMPtbzHxm3l9eLTXy1Lncz0N7lJvuyR149EG
2XZCXTN3POUTCEVv8Mi1Ktak8A13PD9nB/1rxKMZYXTL5C4a4Aefuu2uwyN9
i/e0yM80ILJ+S2k9xiPxrmMz/b7RwB2KH395gEcDSbPmOP7gjkfo9sKuEjxq
WfDJnvyLBn22VhPCt/CoYvLMfPlJbv/oDr9yvYJHl4rZS0ZE6GB6aa9PZQ4e
nQjqd2+TosP9pcIPV2Xg0W69tFUVCnS4q9BvppWMR76Njn4X1eigHfvo9r+T
eOQcN7w+TocOsmupUeJH8cjaLmtziCEdXjjgcugxeKQ+vHDbMlM6HP++2O7g
Xjz6d2l89wwrOiSdrlo3HI5Hn7zzonQY3L/v1G1xaAcevVBYdhBvQ4d/o2H5
9FA8Knn878gnNh1WGIj0CgXhUVbE1eO1jnTYKeY2ObgWj45Ye529tZAOAW7i
E7/W4NGWHpG0JDc67NdY8V1/FR55phVmRnjSoWI0d8DPA4/YrmtyfVfTYfN1
V+nypXhkIixd4LCWDiO1/qspi/BI/m7pTbMgOlQlrJssd8ajn8Hr7shtoYOy
s6aCvz0evSMolv3YSYezj6FIm41H1S0PUGsEHW488FTqt8GjmwmbnjzYTwcZ
scWrX7HwKAXU63Ji6XBZ3aq2hoZH+0YfvjpyjA6/i6rPvbbCo40FW18Hn6GD
UdVM5TEyHi3x1e1wS6VDWMmuGFMT7vir1HxgZdKBSixz3kzkjv+z3V+0c+lw
fc0Ap0IfjyT2EgdwBXRoje5baaiDR4O0lz8+3qRDuwU6lqSBR68/R/2quUOH
iXmNbeqqeMTJMJu8WUYH4Zm/6vIV8eiyW4tIUiUdMrt3TTjL4dFJsUNSEdXc
8ab3S4xK4VFYmbWC73M6+JfOPn9TnDv+W9+qOjTSIU7GPTRMBI9cSPHaZm10
6F731WYRHo8o7UyC3Ds6iG9h1lr+wyGNkx+Mf/TQYVjoxHftPzg0aX/SovUr
HTb8lTqsNo5Dn8dtaQ++c+dLkdJm3VEcqr/+ZUbOTzo8WdtzjDKMQ6UBSXZH
JuhwYFzr7ZJBHMpSn2cfLMSA2iCyW2Q/DsXVDbi4STDAt7f16+1eHNp6IN2V
JceAd9+Lr//8hENeLBd3bRUGUGbEX3TqwSHoG1mJ02LAipD69pwuHDLNvuD7
UZ8BkccNN0i/wyEFD9f1NSQGGG4v9N7/FofGJP9sumnOgP1Lbzfh23HoXcXl
rYlUBizLeN1/8jUOVe9w371nBgMOvHxSSW7GoVum+Kg1dgw4ePD09oYGHErt
uH7A3p4BXvpU/SMvcWj/mVVHTOczoPuy6BeXFzgU6Cx+XHYJA/AVnt/U63Bo
6UTRmWF3Bjxc2Ok68gyHZhb6pb5exYAAZRfzzmocMtggm1nux4DDu55lNT/G
IXHt+xcvbGDAreIb1e0Pceh7/YYrscEMCJf/UfatEodaY5Rvbt7O/f6Jt2fk
EA6hWah4aTgDLN5l+dpV4FD+QPB95l4GDKcI0yLKcejURU2kFcPtH5qS2uP7
OBTu9eTxZDwDthHrlPXu4ZCf7I7anpMMGPXvtjpcikMuVfqvniVx+6MkesPv
OzhEDatruZHOgE9n/hVHF+OQpsWet2cvcH/+Uau8fBEO4btIH8IvM+CufeDG
G4U49CWp4fPq6wwIWtN0yfsWDr1csO/bvCIGzI/+XaR2E4fuTpr/MLnHgJhs
/y3vruNQdnHruAyHAVElrOI717jjH3T439AjBlx46+aVdhWHtunRRF7XMCDv
sIPF0QIcWtnYKVn+kgH94Vv/HLmCQ3PjEuQvtDDg0mGTY2fyccjMbqZq7FsG
vC1tzLpyGYcUh3u0Nn9ggPBLkx91l3Bo/NJpg6VfuP1/3nPORB4OvfeeY8wc
YIDSW0/mDG78VKHPXGuEAft0SXHRudzxf5xCnfzFnY9kxe4XF3EoLcJhRs8k
A+KXqg2SufEB66HZz0SZMNpnvex0Dg4F9Zyfd0OaCaf2ld7Ec2O3tAUuZxWZ
kHf2cX7kBRya5Tq2OFydCUPpSW//ZeMQQTh3+WpdJuiK9H85yo0l7i5dOY/I
BOWs6E363Ph78N81JmZMGDni+bcsC4faCAXrZKyZkHbVyc6PG1e2rNg0xOB+
n9ycJ9Lc+EqC8NYWGyboS5YxKjJx6DTc2lUGTFh/ytg4jBvvGfWJzHZiQuF7
2iwWN/YvkDxweBETZG8y5P6cx6H5viWxm5YxYdgxzPkxN6aqrD22xIsJyR+P
xidyY61n8mcYa5hw7dWxyEBuLLS3PEVzHRPEcwOrgRv30oLO/wtiwsP1Slq6
3PjVZ9WL3VuYMMa8R/ybgUP3Mqryn+5iQpDtcMp7bnzBbcuN65FMqCx9Y1nN
jePFdIrPHGDCrAUzs29x421lT++FHWHCAs+D1zO48cqtuzg+x5kg3DCmnsCN
55EMH889ywSh5My8SG5Mbn9RY5zGhOKcuQah3FjpZORL6SwmNF/Z6BHAjX/Z
m7Z8z+X23wp7NS9u3DXe9Ka5gAkhrednLOHGz64f6Lp/iwn/HMtPO3PjwgCr
z1klTMgMAdxcbpym/qY/ppwJtTdFA2y58cG6I8NBVUzwPf07lcWNNx1gjLs+
ZcL9grF4Gjdexur6S3/BhKVHEnWsubFN33FhzSZu+8h/bCy4sWG2jeS/NibE
1t1/ZcaNpTw+y3W/Y8L2VefqTbjxkGSiytOPTDhG30wy5sZtFaB1vY8JHk/f
PjbixlU7vumfGWJC/wK3PCI3LjA9Rwob447/r6J7htz4TIeTuc9fJiS4uv0m
cOOIMz8oc4VZAMxC3//iAOdslrEkC5ozd3QbcOMFE4tmS8uz4HK09f7/Ylrh
r7nfVVgQPsed+l+steGSc7MWCx68l/2hz43x2ssX3zdggfwB86r/4r76yWVZ
xiygR0hk/Bc3xFzzirFgwfLXYXv/i+/PWrkmiMaC09a3N/4X5wyIrnOdyQL2
MccV/8VHL94Oos9hwdAu8fn/xdu9fLdoOLCg+qEE+794lazMrr/zWfCNnjDj
v3he1d2ID0tY0BszTv0vNg9bv7/agwX979st/4uVLZRir3mzQDWvhfxf/Od9
RcJpfxbMl8gz/S/+kLT59O6NLHjeKG/yX1yzQCPFO4TbvpZvpP/i25OPMmAH
C5rEDXjxueJtOaQ9LHChnzT6Lz4YpJcvtY8FHHMyL96sV3t9MIYFfUt6iP/F
yxvDipqOsmBwZzEvto0zunfvFAuCf53lxUS7VxWZySw4YriXF0sPRz86lMEC
pY4tvHj4ErkmMIf7PEEbeHG79+v6xfksePPFlxdXKcQ0026wQKLDmxcXPKa8
US/mPu+3lbz4bETH+4l73PZ6ePHiSOujn7o4LNgd7MmL1/aw+p88ZsHjwKl4
YVr30NVaFoTemPp5uuupsVOvWPBx5wperC1s93fXaxaYHJmKhe/2Cnl3sCDC
air+GpwsAd0sSND04MWNBHs5Ui8LvoRNfV7WMqgsNciCw7enPr+YkKE5OMLt
D7upzxNgvn7TbxbYZ07FO0ZHje7hZsD43qnYuyCHnCk2A8xip+LMxwFW802l
EG5Pl4j4akfkq/cXR/gliTogdyH5oz0yCEtpHH8miWRVfjk6vrNHXfXUSy/P
SaKe23PqumvtUZppXXj+ZklknX32yb/H9mjVgQ0L98+WRDYpX5Amskda7Tg9
L1lJ5HpNVdgt3x69oaV/t+6UQHZXN/3dnGOPMhKYD8VvSiBmVKOvSoo9Wt1T
n/RunwQ6fsJ0lfVpe6RntymwdKkECq+uesmKskfvkkRsTxIk0JlW9Vq33fYo
eyBTduOwOHqbY8Vw3miPPJ1nvZ/zUBxt4RyyCvC3RxrZjbfVEsXRm0+tptHe
9qhtPOTwwDpx9CBrJcx1s0fn3CS8njDF0a+2GzY+C+2x/uF+ri/CDHO0Rzq8
8RJDA53r38+2ZaEO3vwRQ3l/ito9mSx0njefxVDYL3zzdmsWWsN7v8RQk6nI
Xe1wJlLjve9iiNDrcZu1nYle89YfUWSXffmaWzATpfLWQ1H0ffGvS8EbmMiL
tz6LIvzwggtH/JjYfiGKZh3LSM9ZxURvePuXKPLWGUh64M5E6bz9VARZ5LBP
tboyue/Lf/s7t+7XPX30hwsTqfDyDRHEib8SI2fPRM28/EcEmab/2mtmx0TJ
vHxMBHmkzd/jMIOJPHn5oQhqOpS2w5fKxPJVYURZ1RsSYc5Ebbz8WRh9154V
mERiojRePi+MDoXuC7ilz0SrePWFMGp6/sKnVpOJlHj1jjCqUtXz/KTMRI28
+ksIPXYMccPLMVEirx4UQotWly/UkWAiD159yv3cW9pphhATqfLqZSGUDqtg
2QQDvebV70KIJX3FJuQnA6Xw9AQhNH5/jBH3nYHcefoGHs1d4mR98SsDqfL0
FjwKrU40q+hhoGae/oNHrYbdxLZOBjrD06PwqMGPqjfSykDLefoYt27dv09D
vpGBVHh6HTfvPvBcifycgZp4+iEOsdZqyzpWM1AST8/EoVCjIHG/SgZawdNX
uXnZoxJ8ZBkDKfH0XhwStReZSLrDwPRnHGrJdPt56yYD6fP08EmO/evM77VX
GOgCT5+f5Ozp6/v66SIDEXnnBf84Oe0zP+IzGShvx9ctson/OO8uHn6nk8pA
xiR91QfMfxxXp4a2GWcYKL9l+f3g1385kpV6TcuOMZBBXJyvzp6/HILy5hch
sQx0cdYDkTqtv5xLtqVP4/YzkHbf0JXI8glO5izhhxcjGOh8hvES8zUTHDmZ
JQ8qdnKfz9V7pH3yD+d74bnStlAGyp48mXb0wh/ObPKnwpFABjIsfDTHxv4P
p2sH9Zr8WgbKDfjV3dvzm/PseNQl8moG0lWxik+L/c1p2V2d7ejJwNab35wv
lkrpfm4MpMZbX35xGgp9kiIXMrD15BdnHf7yyWRHBrZ+/OJs1B6KL2QzsPVi
nHPun01M3SwGtj6Mc0qvxOz9TGdg68EYZ4v2i3AhK+7z8d7/MU7IMvUduqYM
7H0f4yxd7Bcy05CBvd8/OXekrmxcrsNAibz3+SeHHD/kH6rGwN7fnxzb6lk+
8QoM7H0d5Wx4eGBFrhQDez9HOcSoZ0s5Itzn472PI5x3gwoL2//RkS7v/Rvh
4HS9HEfH6dj7NsLpxGexFX7QsffrB+dFxsdZ5t/o6BTvffrBUe43Zzh9pmPv
zw/OwLdtVv5ddHSW974Mc05ml5pGvaFj78cwR0/or2FKMx17H4Y5dxXm6d6u
pyNN3vwf4oTUxKo/f0bH5vsQx8GyVvHLQzqmR3/nsGbIywhX0NEx3nz+zqF9
Wiamd5eO5Hjz9ztHa2YybtZtOjZfBzmV5Lbfy6/Rsfk5wBkq0x4NvUTH5uMA
Z13v6sH4bDoy582/b5zqW1m9uefoyJI33/o59+W7ujmJdGx+9XGeCxt2tp/g
fh9vPvVxYo4GtI7GcZ+PN3++cpZfyGlQOERH6rz50svJdPxQZx5Nx+ZHL+f+
TkK1Uxi3v3nz4Qvnm7lfpf82OiLwxv8zZ3NgZlnUZu7z8cb7E2eVyds7Keu5
38cb30+cmvWat277cvuLN54fOZUGKwqer6QjKd749XDMPc7kfllOR/K88erm
9E4+zxR25Y9PN+exrmSangsd0/c+cHZftT87ax53fHn938XJyYs+7j6b+3y8
/n7PeS1RemQLi45kef37nnPm1eCBoxR+f3ZybCdMovLIdCTG678ODuGw725k
xB0PXn+94RwITN76Ro/fP+2c/Tl1m35q0JEOrz/aOJbWQusVlbnfx2v/a06U
1AxfC1nuePDa28JZTNm80lmcjii89jVx1mdkLg/A05EKrz2NnG0LXi2O/kND
Wrznf8URYQm7pI7S0ET0f8/7kpO0ijGvaJCGRHnP95wTU7Ru9oteGvY8NRyF
2Yms3m4a9v5Vc/wGqyginTRE5f29R5yop9/J+q00NJv3/ZWcJVW6JJsG/vc9
4OS9nq/vUUfDnr+UYyG8S3PrExrKL/3v5ws529hZygmIhk5k/ff5ZU537FPZ
S/dpKIMXp3CeN34XryymIRz2b6WBhtDbGzSUNPU5++SGORM/82no+NTvs5dl
r/2peJGG5vKep5DtV33ku8V5GjZ/Stkrmgu+OqfQ0Pmp52NfeljXE3Ca//OV
7PMJ3zqjE2iIPtU+tp+xbFvqYf7zV7O/HjNvLNpHQypT/cOWv+vy/MUeQf+x
d2avq+7dQUN/pvqXnTJnX6VIqKD/2Y+OppbpB9Kw+dbI1o2+dccmgIaspsaP
nShbfdPDh4bMpsaX3Ud/e2XrChoymBp/9u3PgxcTltKQ9tT8YLsYCGVeWkBD
qlPzh93apJRa6UBD0lPzi+05QTjzdg73+6bmHzv2uPWxsZnc8Zyan+zBvbax
SnTu90/NX3bXE8f9lpY0/vxm7/J2jXAx4T9/FzuW5rFzLYGGrVcf2EVzV4Xu
1aYhxan3h71m7+rANFUakpt6v9hXOtYEFMvTkN7U+8fe7b7Gp16Shq23H9lr
X3uv+CpMQ6ZT7y+7bpXnUtF/VP77zX7asHSBwTgVm3+f2UZ0FwfbYSp/fWBv
3GI3Z0U/FeuPXnZdBGXmtk9UbD/qZTu4EGjH3lP56w97S428xeV2Kn99Ymf/
+EOqaqLy1y/26zsf9TteUJHV1PrGrhR6rjn+lIrIU+sfu6S2UFn5IRWZTK2P
7BJ8oqzVAyoymlo/2YFJO8Tnl1L56ytbLWwpfl0hlb/+sm8kk//svUrF8o3v
7Afd+NG0PCp//WZvXdwyUJxFReem1nf28arLX+rTqPz1n72buvvD17NU/v7A
Noyb+1b0BJW/f7B1iiVbDOKoWD42zD6Y86Le9iCVv/+wheHUsxVRVCzf+8F+
He76cNtuKlKf2r/YD2dKPji2lYqypvY3ttJmVHJ5E5W//7GTfu+4VbWOiuWr
I+ysV8SCjjVU/v7J/ttWf3Hci8rfX9n/JsLOKy+n8vdf9gaiTorVYip/f2Zv
YZafmu9M5e/f7EdaXkfXzaXy93d2zP3BQ/ts+eM/xqb/ORh9jsl9vqn8gF1V
pRh2x5rKzx/Yh3+mb31pRuXnF2zrSMKmPiKVn3+wGxg5a8X0uM83lZ+w34rp
rSZoULH66BdbqilxxWwlKj+/YW/fK7bUU4Y7H6fyH/b2z9vnbxej8vMjdslg
27zjOCo/f2KTw2xn5/+m8PMr9qRPCvPhCIWff7Ev7Ptm1TlA4edn7KJyO9Nf
XyjIaCp/Y8sMHSGodFNQzlR+x741Xqtl3UHB3t+/7PobkioLXlP4+SG77BvI
rn9F4eeP7C8ntontr6Xw80t216b0yXOPKfz8k+28smL8DofCz0/ZtZT2oZf3
KPz8lW1aPfC1r4jCz29Ba+hPt9gNCj//Bb+D+A5CPoWfH8O1xZPNs3Mo/PwZ
8oxGX3hmUPj5NXS+/lC9PZnCz7/hOespOn6Kws/P4al83r38oxR+/g5/rPfc
fhhD4ef3sGGtw9XOvRTsvBUPDTvFcn+FU5DXVH0Azyw5GSo7KPz6AU6vCE2y
DqGglqn6AkglyicWbKRg+7kQWCjdjF3vT+HXJzBoBfv2e1NQ6lT9Asvrn4Sl
e1BQ61R9A83F87aWLKFg5z3CEJZVFPhqPrf9U/URPFys6d9vT+HXT3AvasdK
8TkUfn0FdZ8r3QxnUvj1FzS6iCywo1H49RmIe9nM87Kg8Os3+FG71maHMQW1
T9V3ELRyP+2EAQXTm0Vgf9FJ8hUtbvun6kM4mHDa8JEKt/1T9SN0nzqs9U6O
wq8vYea2zUq/JSj8+hPMWudJqQpTMP1QFJo71UT8flvz61fweBD/I2nAGr2d
qm9BJaXjQ+0Ha6Q9Vf8CoUixAf/aGtOfxMDGnVQ5o9YapU3Vz1B0V/1WCMea
X1+Dr9aXzItF1vz6G3bfSDredtmaX5/D9jz9KPkMa379DhPkw5scT1mjzqn6
HqrXP/aKjLFGulP1P0SGvXMqDLdGPlP6AJyKamB8DrZG6VP6AVCPnTfU9ef+
/pS+ALp32QrLPaz5+gPEydz9Gzffmq9PwNhJ0b4KO2u+fgEEe5PWEao1ej+l
b0CNgc5jsrE10p/SPyBbt7vQT8sarZnSR0DLNDIzWc4anZ/ST8DVtPtonRC3
/6b0Faib1AwTGrPi6y8QGa+3dmafFV+fgS1pg66h76z4+g1UTCTY5DZaoY7g
p97bPKVg5Z5hUnu1FSLw1h8pePecoKhQboX8ys6WVN6Rgj2FGhOOt6xQFm89
koILjc2fInOtUKekr6KSijT8e+P5qjDVClufpIGy6XzZ52NWyN+LHBywXRou
qebl6R6wwtYraQgKCTm5fJcVendp9Mntl9LwaWwkPD7IChF565c0PKTZBHBW
W6GAUUQQtpaBK2dsF466WaELvPVMBsQPjdHNnazQe/tjUcuPy0D3+mAdfxsr
bH2TgeyzqSIpVlZo7RnP1xf7ZODhqoj+OkMrbL2ThfuT8k1C6lbow3tD2sh8
WThf7lk2U9oKkXjrnywMoyU5oZOWaL31wDGHfFnYSf0Zl/vDEl3krYey8MRk
/pb2z5aoO/re50QxOZh928lD4a0lMuStj3JwurHfxukl9/frYuZ9XCcHeQdn
GUQ9skS5vPVSDmwLyKK373J/X2vpeeZDOcg1rej9fM0Sy5fk4ED90HPdC5Zo
I8+/Jw9b1z4sXJ5kiS7x1lN5eJJOSYqPt8T8dfIw03BGOCfaEhnx1ld5OHGm
adXoNksUyPO/ycOiCDE78w2W2HqrABu8avT8V1li/jQFeJehi0txtcTWXwUI
y//7vm6eJSrm+ccUYEHdxkqhGZaYH0wBIuevvDDT3BLzdynAi6X1+0P1LdFZ
3vqsAM5C1b65ypaIyfNfKUBNsN2cdnFLbL1WgOLj1joKExaYP0oBQpee++X4
3QLLTxRA8kRES2SPBbrD8y8pQo3M89uFrRbIg7eeK8LDfSdOfK6zwPxFiuAR
WxakW2mB+YUU4fHVpQ7L71ggOs//owgPNizQi79iga33ivBaI2+s4rwF5s9R
BF251S9HTltg+o8iHIkKzSfHWqBinn9GESIPNe/zi7BAK3j7gSLMNT+xIjnU
AvO3KMKhdYkWdQEWmF9FCe6K9+CFPC0Qk+c/UYLkpvCWGQstsP1CCaK3uRaE
sC0wf4gS9G7yi75It8D2DyWopRUsaTPhtp/n31CCUX0TgryOBfLk7SdKsCOk
YchBwQLzVyjB11mXKyNELDC/BDeOzT51a9wcsXj+ByVwmHlvzad+c/Sat98o
wUrlfnOdLnMUxvMnKMPGCvq4W7M5tv8owzPO0YdHnplj/gFlmBvdd/zBA3Pk
xduPlMHSdqnnj0JzNMY731eGeu0ifbNL5th5vTJs05P7vOacOXb+rgwX9Lyv
J54wRy28/UoZPBvPbq85aI7CeefjyqDzopCFCzPH9i9lsI648Yu52Rw7v1aG
89qHyjb7mmP7mQqsfGEadWG5OfrFO19WgcWHU21fO5tj58UqECxZ+0tmtjl2
/qsC18fvlsyjcNvP2+9UQP3xqu3hRuZoD+98VgVuF+Vb3NAwx/Y/FTjy5tzH
bhlz7PxUBQ4ZmZ3XxJtj+6EKrHVauHzJKBn95p1vqkB69bj44V4ydl6pAuQJ
07L7HWTs/FEVdog0Bn9/RUatvP1SFUTqvukYPyGjCN75oCqsl9ha632fjO2f
qtAwY2n46Rtk7PxOFYayYojVOWRsP1WFw4uEn08kk9Ef3vmaKqjKVe2kJZDR
Od7+qgonw0u0AveRsfMvVWjvaq44v4OMnWepQrCfqn/jRjLawzufUoMXz4Lw
kj5kbP9VA+3C6qw5S8nY+ZEaRKwnzt7pQMb2YzU48H1ry5WZZPSLd76jBhdV
ckPfWZBROm9/VoODC2+JqBLI2PmLGjg/iktdoErGzlPUoNPfgLxfktt+3vmI
GtjcC7p3568Ztn+rwSF5T6e+ITPs/EINwKv9pcEnM2w/V4et9I9eK9rN0O9o
j7k0PXU41xfYmfDCDGXw9nd1aN6xwr+yygzNJpWFrlqsDo/WZ3b9LDFDb3j7
vTrsnaT4Wlw1Q5F1BhkHo9RhO+Ffm3+WGbb/qwN70ahbylkzVL4j9lnBVXWI
zBStrjtihuUD6hDSoDtLKMoM/dHq/9nQrg5lthb5M7aaofO8/EAdZB7rqYSs
M0N2VW5GfyQ1IPPbh6gcLzP0lpcvaEDlk/UfXi8yQ1FBpW7EWRqwYuisg+xc
bvt5+YMGUNNXXpzHNEMPFHT3LQzUgG1ROf/CzMywfEIDappWrriua4YmSg9e
25GiAQ8CNxV8UDTD8gsNKNtb8VtdzAzN8f3Slv5EA+a+ZTsv/m2KOnn5hgZ0
Vb0+eXDAFEWLuYo/GtUAy2+hTaUfTJEuL//QhIsJ31S+tZiiiutFjH4jTdg9
19bNsNYUy0c0YQWBHe/JMUV/3TUDVNw1QangXfmxIlMsP9EE6kOh/srLpog9
sffk7EOaEHHvuNpYuil6x8tXNCHAdv1si1OmaO/FnvJ1t7mxR8hq/xju3+fl
L5pgHxq/JzncFKEFC74e69IEZ/uMU7XBplg+owmLeo7k4PxN0eTQTfU7Clrw
8KblTaaHKZbfaEGua2jJpvmmCNJUHTvYWmB3y+xulp0pes/Ld7RgRJRd3EQ1
RfsgcrvoFi3orjhWIGlsivR5+Y8WrDv0/dwcLW77P7/PsszUgsMU58M75Eyx
fEgL3BuDg/KFTBHupNNzj+daQMqd7dzx0wTLj7QgH39aT6nPBLFZ135HT2jB
wGb7Qad3JqiLly9pw9J9FvciG03Q/g5F00vm2mAzSIy6VW2CDHj5kzbU7cfN
/FhmgjgxYR4vVmnDNtHUfs1bJlg+pQ1zPThprrkmCG/RcfBnvDZ4zl/APpRq
guVX2jB2R7qj9JgJgsZ5t/TuaUPiuubt/ftN0AdevqUNSDYcR9hlgg5E5Hc4
fdGGgWUPD3sEmSACL//SBqW7h4WOrjZBiCAnvUVdB3TOH9td4WaC5WM6sGxG
btewowkSerZjZoqTDsQdTbE3sTHB8jMd0A2gZHhbmaC5W9vWc3bpQP/8GX0n
DU1QNy9f04E/sTsoj9RM0EF19tnPuTqgpXB187iUCTLk5W86wI7NybCYNEaV
FblIvkkHqi10H/r9MMbyOR2I6XrbmfjZGAlvkBqYIawLBSo5g0/fGGP5nS7s
QeajE/XGaJ7sVm0/mi7U+s0YpDwyxvI9Xdj0dX/HurvG6FBxs0ucvy4wq6o4
qdeMEZGX/+mCXvGdpLpsY1Tlbbv71ild6OpV8MUlGaMAXj6oC+e64rUZ8cZI
RPjCxVaOLuiua6rZGG2M5Ye6QIjMCU7fZozsC8Re4QZ1gbgxF1e/3hjLF/XA
KCkuVmiVMYpxC/5nqqcHBol//jJdjZERL3/UAx+p/A1B84zRo/FX5m6L9WB1
AQtlsLjt5+WTelBp4ir1kmyMRLNnrNwTxY3NzzoI6xtj+aUeHJufH8pSNkYO
zudjL1zVg/nDlnFB4saoh5dv6kFfYNWpjD8k7P6JHty7g4+rHyRh9030IDXt
cIhQDwk94t0v0QexAx+B2UrC7pPoQ8fuEnxgHQmJ8e6P6ANHLeHmOUTC7ovo
g8u+H/OfF5Ow+yH68MU++uVkPgnLV/UhYk3RPNp5Enb/Qx+OGehlrztNwu57
6IOnkf2X5MMk9Jh3v0MfAu3ytJ7tIWH3OfRhPPAR608ICbu/oQ/DD3RnWwaQ
sPzWALJ9zMm+K0jY/QwDUFizDnd6AQnLdw1A+uHsiqo5JOz+hQE8DyCtHaGR
kDIv/zWAJW0JAyQTEna/wgDm7Wr39dQmYfcpDOAKKbwkTp6E3Z/gfv/Gp0P3
hElYfmwAQRRzxb4xI+x+hAEcfzehrNNvhOXLBuBCSv616L0Rdv/BAJSGFlZG
Nxlh9x0MYJXPlk03nhph9xsMYFvS4pHOciPsPoMB/H1mvUa+0Ai7v2AAyore
l9l5Rlh+bQCt7gr1W9KMsPsJBvDQ9lhT1nEjLN/mfr+ieGn9ASPs/oEBZNwo
3jW5ywjLvw3gjf8jeetNRtj9AgOwbfGLWbPGCLtPQICi3zcbji8zwu4PECDl
S8Ovcicj7L4AAfKffRzvszHC7gcQoOzB5AstayMsXydAE4cWOZ9ohPn/CdB4
NGEiTN0Iy98JkB6tuOyStBHm7ydA9d4nEU2TRMzPT4COd5d2CY0QMf8+AX6y
r8ylfCFifn0CTIZUdKx+S8T8+QTwXvDKJeElEcv3CWCc/+TA3UdEzH9PgHrL
6CMf7xIx/YcAy5jPvZSuEzF/Pff5rsaNzLlAxPz0BHjxPWLl5iQi5p8nwLXi
wNiUeCLmlydAV4t8xMNoIjLm+eMJcMDehD64jYjVCwRY8XLNLa0NRMz/bghr
NX2/O64iYvWDIfzweTa01ZWI+dsNgeA5oyh9HhHzsxtCvY4t/QmLiPnXDYHy
c83W72Qi5lc3BDSTFKSlT8T86Ybw0EBCx0GZiNUbhjCvYM+REHEi5j83hLNB
3VeS/xhi9YcheKy9dIAzaIj5yw1BtEdL9ku3IeYnNwQ5z1MLFFoNMf+4IYTq
Lp45s84Q84sbQs/aE02+yBDzhxty8+8jukeKDbF6xRA6DNYp3sg3xPzfhrAk
xP5GU4YhVr8YgvXJ2cO/Txli/m5u+y183hgcNsT83Iagezt3o9MeQ8y/bQhf
yHJJm0MMMb+2ITjKx/qf8jfE/NlEeK85WFPsYYjVO0T4qkmob51viPmviZD0
+MvmCTtDrP4hwuxj4ln6NEPMX02EPYH0DfOMDbF6iAiyt9U467QMMf80EUoH
l1yOlTPE/NJEGMvfppMvZIj5o4lQO0NI59lPAuaHJkLEuciLvV8JmP+ZCJsd
F96SfEfA6icimI6+Yps1EjB/MxH27l+7xKWagNVTROgpcHq7oYyA+ZeJYDZW
3B1zk4D5lYkQG9EekHORgPmTiSB6q3kFJ4WA+ZGJELOotPxNAgHzHxPBSvng
6bF9BKz+IsL1AnKD0k4C5i8mgsiOlEjLQAJWjxHBxSf7qLMPAfMPG4FVhdyE
31IC5hc2giLK+bo9DgTMH2wEJevHxk/PJGB+YCP4Lnw/+ooFAT3l+X+NQPXQ
dk9kQMDqNyM4KJl1sEWFgPl7jcB34Y0/fRIErJ4zgqjNkxW4vwaYf9cIxju6
nqoMGWB+XSNoXZSkavrRAPPnGkH53vkXbNoMMD+uEdSw9QIXPTfA/LdGILKY
uGF1pQFW/xmB9TyvlJA7Bpi/1ggij14bi7pigNWDRiDjPnkw4bwB5p81gvxY
fWbaaQPML2sENx/USl46bID5Y43gnOPticI9Bpgf1ggMdLdJPggxwPyvRrD+
d5J5tb8BVj8awRz3zDUvPQwwfysJvmwZO9863wCrJ0mwdse/nnd2BkiS518l
wY0onPUnqgHmVyWBXYVNWB/JAPOnkqAlu/3uoKYB5kclgXnf34FhWQPMf0qC
qMHbKqN4A6z+JIHevqH5/X36mL+UBKkv9jL7G/WxepQEGT4vu3rL9DH/KAkS
KhMcPl7Ux+pTEoiCzfLOBH3MH0qC8V3zhZt36GN+UBIc1pNZ8MxbH/N/ksDp
432dMnt9zO9Jgj8Ld20tMNfH/J3c9lycZ5OirI/VsyQgqitvOfBHD/NvkiD9
JRIO6tbD6lsShFgofltcq4f5M0lwXaJEn1Kkh/kxjeG62ZJT8ul6mP/SGAxL
N9P7D+phfktjuNyQ8PfxJj3MX2kMwS6G3RnL9LB62BisvZNbt9roYf5JY1h0
zbFhrqEeVh8bA3Fu7CN5KT3MH2kMNy7lX2wf0sX8kMawm/F7bU6bLuZ/NIaq
LdW/NlTqYn5HY3A/tWal6RVdzN9oDIkmSmGfTuli9bQxePXZOl8I18X8i8aw
NI9d4eWni9XXxjDP5cRLGRdddJXnTzQGLYsr2x9Y62J+RGMQ3U5K26Sui/kP
jSH69M2ZKpM6mN/QGE7Iyzvd/6SD+QuNYYU/ucTnhQ5WjxtD+W+pvX/u6GD+
QWM4fbTrTPJ5Haw+N4HxdVJfLQ/rIHOVCWagkgnY6irtqQzWwep1E+hbcp/p
5q6Daj7fWDRhZgJLMv+pdtjqYPW7Cfx+o6mwnqiDgsv8156aawJ7tyRo9Urp
YPW8CTR/0rEIGtZGMidVIoxWmsBx9Nn2Y5s2Vt+bAH2T99zVldroakD1qbtb
TeDOTnvGq3xtrN43gbmTz2XmntJGC1kRlxfFmYDZyjMPr4VpY/W/Cei/SXFT
8dVG3yQtK95nmYDDuM+tMCdtTA8wgfexnW0tltroWMe7pp2lJrBobtZTqqo2
pg+YwKO9N8PiJrSQReGZPol6E5gg3vnQ3q2F6QXc9tb+EDWr1UK1MY5C5z+Z
gLCRR+f221rY+YIJqMdtC7qbpoVCvMY1qP9MoLE6Ne/Xfi1MTzAFH/Kb06xA
LSRrcdX6saopdF1QstqyRAvTF0xhN60/4iJLC12bXO200tIUBuOH9jTqamF6
gymoVp+xnBTRQosaFVZ/czAF51BKmnG/JqY/cH8/nlQ5v1ETDVx6uOOAjymI
Dr0qCLyviekRpiBVlutz6IImOh6x+6jqTlNoe27cmRaniekTpjBwRnTmtS2a
yNLV7MKVBFO49ER35/0VmugvT68wBXH/2POP7DRRHeFtqd1FU8g7m45qjDQx
/cIUnFol++qkNVHo6IkXr+6bwkXpNvPaYQ1MzzAF75NhZx+3aSC5Z3M/rm8w
hcshj+nlSAPTN0zBf4++wc3LGuh6xsifX72m4LluU0jmCQ1M7zCFQ491aUd3
aaDFWy8rncCbwQWJJbHbfTQw/cMMJKD8kKe9Buq3X2VmqGkGka9aHGeRNRCH
p4eYwYyfz3vVFTXQCXVZKKGYAUss7cSPMXVMHzED6Vi8R12nOrLq46xY4GIG
QwPXfHMeq6N/PL3EDApMjBt3XVNHzyu2h3T6mkFd7qdmp7PqmH5ixn3lfE+p
RqijkDOkmO1hZmAog7P84KeO6SlmsM18bus1Z3Ukv6H1nNhJM7C2uoJ2Walj
+ooZJK5uUrNTVUc3ZiUUnrtkBs2tEbLCE2qY3mIG+0x3t1V/UEOusnOeWlWY
QRTxSWHCMzWkx9NfzEBfK6ne9ZYa+vb+e2dVsxkstrUNVUxRw/QYM3hhMre2
MVoNnSy+OLrimxn8uOxvnLxODdNnzIAYdrTSa6Easo5bIdMnQubmX2/fa9PU
ML2GDN2F+TXvNNTQC29J4j4dMjQ92ladO6mK6Tdk6OztIWz+pIpCrctnKTPI
0LPstTH9uSqm55BhnjGQ/hapIgXhLUsvLyTDiUxq6LNzqpi+Q4bBjy/dUw+o
opsthI22a8mALi6y2hSoiuk9ZCDRG9zYS1TRkoKm6PoIMqyOOKChwVLF9B8y
sL19O0Z0VNFg9JHEtWfIwCpx+tssrIrpQWT4/ut1S9lXFXTKzebq2BUy2Npu
rLn0SgXTh8iQ+urLrJS7KohC+laZUEkGrd1v445nqWB6ERl0e1g6R2NVUP14
Vqt+GxnmT8xfdTxEBdOPyGAXfLUgxV0FbalbNlj0nQx/OjV3X7FVwfQkMrwu
8zN+aKiCFLNFxVwkzOF5pI3xR0kVTF8yB0oWtUt+SBnd2nFX562+Oexfsv+h
fasypjeZg3L5wKwDHGW01HkzfesMc9Ccd6vw6SVlTH8yB+sd7FStE8poUEtv
gcgSc9ijMMs7bJcypkeZQ4wSK/CdjzI6PfDSL3WDOaxqy7VY7qCM6VPmUJ5z
QbXRXBlRqw6FWew1h1kbX5z0VVbG9CpzmDuPLP7rtxJ6mcQ6gZLMISnhy6es
D0qYfmUOrbXOae41SmhrUG+u+3VzuHc38Ij6bSVMzzKHiY0kzd40JaRgl1H2
5ZE5pPR9KX52QAnTt8zheMIRzr0gJVSosKQh6q05/G1Sz7jnpoTpXebAKa27
+myWEnLrwfcqjJhD5cDLxV8JSpj+ZQ6nvhPfaUspoaHS4slcaQvYfzn8/pph
RUwPswA5mtrMonZFdCpho9osogVM9N+/rvlQEdPHLIAqeTD0zFVFRPPVsnxu
YwFbBmtrdBMVMb3MAuYWmSmURymiBtpze/9lFtDcvDA+ZL0ipp9ZgE/KSDTN
VRFtE9u/ajTIAs4pD9CkZyhiepoFfAsQ+Tqmr4gU22nb4g9YQMmo8IdxCUVM
X7MAlnf5CrlhBXT7+scjumkW8DtL/MDMNwqY3mYBHkEtyWGPFNCyA6mZhbcs
YPY3qK29roDpbxawpCPDlZmigIbdF95xfGoBDctTXYv3K2B6HDeuXvnTZZMC
Om36r7btnQUcF84L/bFcAfnz9DkLiJEV7SyyU0D0iVsfQsa4f//L78CjJgqY
XmcJ/WJUWpiiAmqsX/sLL28JIhs33Bn5KY/pd5aQvc9DxLRWHm2/qKaQbGwJ
RIbdibgseUzPswTZHyEn1HbKI6WwZ8bkOZZgHCzBbnCRR108fc8SZlw/1Vam
K4+KF0TZVXhYwpUrh1Mah+Uwvc8SFilN3NZ8KoeW61m7LwuxBMtFthtPnJfD
9D9LaJnrPUTdIYd+DHVt+hRjCZmlXadE5stheiD3eR6sjhPTl0NnHiceiMjg
/v2aSd2Zo7KYPmgJ7jKWGWm1soiR5pwqV2wJCRtllpnnyGJ6oSWcviKd+C1c
FjUF/76RU8tt/27v8vdLZDH90BKawv3MRU1k0Q64/pjVbQn6ERou3v9kMD3R
Enpw2/d3N8sgZRW/tzW/LeGZS9L8zOsymL5oBR836RocOyyDbn9W+rFGyQro
9yDu+moZTG+0gidbP8sKs2SQe9ljyR9mVvBW7pbDcTkZTH+0gqec99WLPkuj
kRPhBkfmWsHX444285A0esjTI60g0/iPY2iaNDobYD5De6UVXLEzzni1XRrT
J61ApjZlJHiRNKKzOhff3GoFgWfWyM41lsb0SiugJDsVuOKkUbPk6XX2cVag
utA5MbldCtMvrUDoZFeq5h0ptLPDPvJ1lhWEJIXGt56UwvRMK/Ak+ts0bZJC
KoU/T28utYIL6REHZZ2kMH3TCqKjR2cdJkghPm8nS+nyrNl/JQW8nRMErVX0
NkkBb8cpPnf75juSAt7Ohzt7vD6elhTwdgK7yzouhEoKeDtVhBMvLyyUFPB2
HMTMfn80lRTwdr73/tDdIiYp4O1kHsgdt+uREPB2LhzewF5eJSHg7bgIy2bd
zJYQ8HZUG13Llu+TEPB2KAnyVrBGQsDbiSSUxO6ykxDwdnxczswf0ZEQ8HZu
BrkNlk+IC3g7+r8P9dS/FRfwdhJL6PGWD8QFvB19ZgKl5by4gLdTLHPSoGav
uIC3Y1D45bSkn7iAtxM1WXUzca64gLfT5nE3ZTNRXMDbaR55tfKEqLiAt0NY
kjo+8VlMwNsZaqQHldaICXg7f66fP/vgupiAt6P17t0y+dNiAt6Op/K6Xdd2
igl4OyKRSx8keokJeDt+w0Pvq2eLCXg7/qW0BEeCmIC3Y9ir4yMrJibg7dyX
DOzV6xMV8Hbq7ipw9rwUFfB2Mt/+8tUtERXwdixCk50kM0QFvJ0infSPsw+K
Cng7fhMl+aWBogLeDm3HstHwJaIC3k5k0nLz/SxRAW+nhvA5r05XVMDbiZy/
uHy1qKiAt1O15UoV7ZuIgLcTJtoktbBZRMDbYVy0/Jj3QETA21Hdt/3CvEsi
At6O8IrjJw1Oigh4O4/eBOLY4SIC3o4XqnA67y8i4O2Mu3eX2iwUEfB2ApuO
XVNjigh4O6X+SQco+iIC3s6/KyWpRyRFBLydfbQ5K7VHhAW8nd3R9yh9ncIC
3s6u+tSzP58JC3g77l3Vf2ffERbwdmoibX88yBYW8HbECTtwe44JC3g7CmID
90PChQW8HYvjZyrT1wkLeDuZWeIPhNyEBbwdp4WTvjl2wgLejqvh9o0RZGEB
b8frR825o+rCAt6OdbxQXYOIsIC3YzX76utlw0IC3o6abX+u1HshAW/n3PFg
0u/nQgLezs8BSw9CuZCAtzNR7mmzv0BIwNvRXz7co5YmJODt9DueDf14REjA
2ymQ/fOrb7eQgLfj8Sz3NnmDkIC387Xdpe6Ch5CAt5PDWH7QzVFIwNt5be+q
bsMUEvB2+sLsm7xJQgLeTuZOJYlSVSEBb0dHBoktEhMS8HaqTStMtcfwAt5O
dYtljdEXvIC3s++izoKgNryAt+N8rEKytwYv4O2supO3ObccL+DtGBN+NaTf
wAt4O1fOXc2pz8YLeDuy/4pmw1m8gLczKuSCHziMF/B2ZmVpubaF4wW8HUuZ
rGihYLyAtzMZ5PYpyBcv4O3M6hdtl1+OF/B2lgex80ac8ALezhuVEyc0bPEC
3s43jbHmSGu8gLeTemt9sZ4RXsDbaV1q7I3XxAt4O9mrgn8Q5fAC3s68Bx/O
xwrjBbydhR3O281+4QS8HV+86j6ZQZyAt3NoF/WZ9UecgLfTdrBw4dk3OAFv
J3nBhTFWA07A25E++KZI6xlOwNv5+a/PZw7CCXg77SN/H10oxQl4OyvvNBc5
3MQJeDvEe82fjC/jBLyd9flyii5ZOAFvJ0du1ZvLKTgBb8fYc1+P4ymcgLeT
mBdQSYjHCXg7rXJ2f20O4gS8HcKNDs3TkTgBb0dS+MdJ4i6cgLcj99e7figU
J+DtfJfez/4TiBPwdsIOXWez1+IEvJ03ydEmD1bjBLydHyZ2zju9cALezpPM
lV/WLscJeDvqYy8XJ7jiBLwdNevc4t75OAFvZ77dQve9jjgBb2dWsZmvy1yc
gLfDni0s7GyHE/B2xOS2BO2ZhRPwdqqz5t/tZOIEvJ0PFUSl3TScgLfTv+pG
8hxrnIC3Y+huuHaGBU7A22m5cfGMrxlOwNsJzsqaU2KME/B2zo4a7bMxwgl4
O4sPsjb3EXAC3s41c3XNp/o4AW9HOOxkZr0uTsDbid1soYjXwQl4OyuehMV6
a+EEvB3d02YqnRo4AW/n5bzlL4+o4wS8nZf5Ma881XAC3s7Zr1+tFqviBLyd
eulNuI0qOAFvJ2lt4ZpcZZyAt+N+dOFaEW7M5+0ULC4wjVXCCXg7g2BdY8qN
+bwdzVjquj5FnIC3k78Fr/KcG/N5O4dTvo7VcWM+b+eCBNP6Kzfm83Y6ZY3b
idzv4/N2FtHxWnu4MZ+3Y/pbUrGXG/N5O5a3Yz9s5z4fn7fz8s2j26rc9vB5
O+ob9C+/5MZ83k6EuPinHG77+bwd3fcyKQnc/uHzdmjRgx/iuf3H5+0QHQt+
ZHD7l8/b2T3nyMhDTZyAt2OmRFf6xx0PPm9HS7MxYgF3vPi8nRt03TX53PHk
83bu6237psYdbz5vZ0bfsHeSAU7A23GbcanT0BAn4O0MVcRfqyDiBLyd+Lbb
/zaScALeTtLOQAU9E5yAtzNqZKf/3hQn4O2U9phsvk7GCXg7csR01mHu/OXz
dkgNaU82WOEEvJ1Ack2AGwUn4O1s/nbYw4H7PvB5O6/+fe6bw8AJeDtvZr/e
BSycgLejdkbOyWUmTsDbMVxqeNvDBifg7RwcPKgUOBsn4O3c3BBdtXcOTsDb
afCaZZAGOAFvxzHozrGSeTgBb4egXLW5xQEn4O3MCfxDHHfCCXg7cqZVetrc
9YHP28nMYTydsxAn4O1Yvzc5GbB4mreTfJDw8fCS/+PttC+bk+82zdtpOZ+k
+Gz5NG9n/9VNrZ89pnk75bZ/5ES8pnk7Cxt0GLqrpnk7dnZez2g+07ydgKYf
yxzWTPN2Xpnjvdz8pnk7O1xDA1YGTPN2jh3VmvReN83bMXox8MBrwzRvZ174
L+qSwGnejnj48aE5m6Z5O5zYdckmwdO8nXf0Rw8kQqd5O5E78yQ+bJnm7bDc
O7WLtk3zdv4ELM6O3DHN20kOFLO33TXN26F93HdnaPc0b+d4F7qeGT7N20nc
d+LT3Ihp3k7V81T9N5HTvJ0xp0u6m6KneTtLIx8UDOyd5u2ULF+UHLh/mrez
Z92iO68PTPN2Fjes/WB7aJq3cxuE/iXGTPN2qr32DHw4PM3bSd2ikE06Ms3b
Wf1FSXR13DRv5+hAq2p8/DRvp5RZ8/LK0WnezouwVTachGnejuL2SZ9nx6Z5
O8pMg/lPj0/zdjQu/1UpPzHN2+kwS3ybe3Kat7PYb3flwVPTvJ0zxAtfPU5P
83bCnrnE6J2Z5u1c6s/ivD0zzdspHEppOHV2mrejlpM+ZpM4zduZa+sQ8iZx
mrfT5Cu5e3vSNG/HM7TfE5c8zdvpqdb3OZw8zdsJyit4gU+Z5u2AitS/XSnT
vB371nqbDynTvJ0jLezXTqnTvJ2NLf3GuanTvJ3nTh57f6dO83YUmvbTFqRN
83a2x2Slnk2b5u0c0L8q+jptmrejdkL6hcq5ad6Oz6c5jovPTfN2nj49/GD/
uWnejmx24pGb56Z5O4meC4bbzk3zdsxHghfg0qd5Ox5xwe2G6dO8nRuPLL7O
TZ/m7WwLb65YnT7N23lFLDi3O32atxNz60v5sfT/4+2svumfnT7N27F50FtZ
mD7N2/l+zUG5Mn2at6P/yzTuRfo0b+fcjvIl7enTvB1b5d6knvRp3s7wraBD
39KneTsj/W/sRtOneTuuD1o+/4+q+w7H6n/8OO62985et+124x5EVGS3zFCR
VZEyoiKrZURRqYwyU6IlIg1xh4yilJSGphRF0ibj9/lev+t+3bc/39d1rnPO
da5z3uec53Wdx/mXz/J2SkV5ThHYvJ15321Sedm8ndeNLdWCbN5OZYG+hSib
t9PV3WgqwebtBK5KuinF5u2UGIX0zmPzdsQ5oo7Lsnk7yvbP+OTZvJ3d8vPN
Fdi8nfOd500U2bwdJ9NZTiU2byc0vuOcEpu309WTRlFm83ZuxD4oUGbzdga3
u/xQZvN2ChQFzFTYvJ3IOKdwFTZvpzhyKE+Fzdvxq9a8qcLm7VRmDT1WYfN2
bk3e/qTC5u34u377rcLm7dytjeNk93ZiMilC7N5OUMU1CXZv5+f0URl2b2cJ
XU+B3dtJotxTYvd2OEtqVNi9HYUmaTV2b4dnpwSR3dtJ6b1DZPd27gnaqLN7
O/Ky+ers3k7a7z51dm/n/QXCHG9H/p/yHG+Hn5s6x9vReLZojrdjbW4/x9tR
i1s+x9sxr3ea4+2EfnOZ4+183ec6x9sRKXKd4+3cILnN8Xaqe9zmeDsxtS5z
vJ0nP13meDtafS5zvJ3bhi5zvJ3R5a5zvB3uta5zvB3TYdc53g7pmdscb0f/
jtscb6dZ122OtyMsetkhZ4ctvB2b7Xz6iQtY3s6JcB+tPDrL2+Hj5CpM1mN5
O9WSq3OLNVjezojBpaybyixvZ8PtD+vqxVnezouPC1Y/FWR5O2Ef5586ycXy
dirUM/KvTlvD25FICaEfHreGt0O812hw/os1vB2jk5Mv0gas4e2E/XB+cvqV
Nbyd0dVl3Y191vB2BOjjm7oeWsPbOVJlv/7TPWt4O1SLgnWcrdbwdmL8bIK9
Q43h7TjO5AVEBxnD25k8/9U7y98Y3o6I6skxk190eDtr2seGXcbo8HYYiXYf
tgzT4e0ctc5/nTpAh7ejKzP+7NQrOryd53/tH9/qo8Pbmf1ccL/vER3ezu+R
7+3fO+nwdhRnHZtF2ujwdkqX5NzSvU2Ht+NrNVJnc5MOb8fU2brat5YObycj
PO9CbCUd3g6j6GvZ8Qo6vJ35b21LLpfS4e2UN544ea+ADm/HQPHb8cEcOryd
6XT7wxxZdHg7aUKF6YoH6fB2zEt+JM1PocPb2e+4bJfrbjq8nQHuUztDY+nw
dtqf/Inav40Ob+dCvVNYaRgd3o7otbLghmA6vJ2tHVMBzwLo8HY8vrn7/PCm
w9tZYnTBU9STDm+HkcLpqudCh7fj/XPNcttldHg7ZfHVdn62dHg7RkoCVnGL
6fB2jj71N882o8PbCbpw3biKRoe3syxf3KiTTIe38/rsJr2P2nR4O3cf3NYg
EOnwdq5IyasoKdLh7ThER8qZzqPD21nw566kmxgd3s6iXHWRMAE6vB0hr3i+
NC46vJ1A017C6WkavB3uBQZTDX9o8Hau+aT+fjZOg7djf/rNtx9faPB29oos
+CL6kQZvZ3HB0UG9tzR4O6tcRt7YvqDB2zlDsn/h10uDtyNBLumNe0CDt5Ps
Mfkgu4MGb2e0fNXdqmYavB1Lzcstnbdo8HZ2dAo0fqyjwdvJLNpwnVBNg7dz
qIhxRekCDd5OUpfCJdMyGryd3XrR5W7FNHg7J+senQo7QYO38327QUHaMRq8
ncqN6TmnM2nwdv6lDx5p3E+DtyM4sOTg8700eDtyUUUpP+Np8HaCzP7tFoum
wdtZaLo6jrSVBm/na8TV7XabafB2Hg9IRvhvoMHbWXl8a0i8Lw3ezp19D9bn
rKbB27lYRfatdqPB20lUPbi6awUN3s7Nh8Nun+xp8HbGWx1Xci6hwdup46hw
ULagwdsp38dnbWZCg7cTsTJ4obsRDd5OY2D7/HA9Grwd1zs61HQNGrydsW1p
+meUafB2Nm8b1mLI0uDtFN5ZpvZCggZvZ2vIRYVfQjR4O0/Wi84T56XB27l3
dauYPgcN3o53wGMB+0kqvJ2iTfO5A37C02DU3j8xE/+VCm/n/tHpvzlD8DgY
OjcDflS/p8LbEbRvG+3qp8Lb6TbTH/r0lApv58XxI+85H1Hh7ZT4/O5X7qTC
2zlz1KfPrJUKb2fHgpZH7gwqvJ06d1JX+A0qvB2ZD1lt6TVUeDseoxO3z1yi
wtuxiwqsZ5RT4e207+i8+uIUFd7O/Unjql/5VHg767iLz4vnUOHtZGYLlOkf
ocLbSa7eXmx/gApvZ4/32xMByVR4O/dzVhxP2EWFt/Mw6Mah3J1UeDszD7TT
r0RR4e0M9BxPuh9KhbdDjObaNRREhbcTeitqJ1cAFd7O0XPvo1S8qfB2dixx
D1vgQYW3I5Z2J3iVMxXeTuTe+YERS6nwdtqp53wO2FDh7bgXKnmVLaLC24nq
OOJ625QKb+fkNZ4VL6lUeDveEfH2v/Wp8HYCf45bSWhT4e3ELA+xIKtR4e3s
jn1n4qBAhbcTl7SWEihNhbdzILyXlChKhbczYumslcdPhbczPXVPtYaTCm/H
/IKDwoMpCrwdG5dW6eHfFHg7feM2YtzjFHg7fdktAqpfKPB2HKxtuc0HKfB2
3KZbZ1a9ocDbsbvvOBHxnAJv59j1rh8HHlPg7Txtdf1adp8Cb6f7X9/Q7XYK
vJ3gAL+Bl00UeDtV059e/a6nwNv51Bf5TKKOAm9n+5+pHnIVBd7Ol/Xp9x3O
U+DtiGjJdgSeocDbuWd9tjmxiAJvx6p1fkNeHgXeTmNtx7WaoxR4O23yPlce
ZFDg7QhMf7s4nEqBtxMZvL+cey8F3o5coGqpajwF3o7b7+sF5jso8HbOG6zK
9YigwNt5JzGetTWEAm/nz8XDGQfXU+DtaAhQ9p9dR4G385LSs7fJiwJvp9cw
OqHflQJvh1NUKebPcgq8nRPPWyIl7SnwdqQLw0INrCjwdgw3yAc7mlPg7Xw2
bw9Yb0yBt3PUIMZnlyEF3s4NRz2vE7oUeDuWJ1651qpT4O04kY+v6FaiwNvx
F1vp8FmGAm/HyoXfmkeCAm9HcLp1oZoQBd6OkWaqqQUPBd7OUEXWhoszRvB2
fixQWvv+uxG8nXCFi85yn4zg7fBuXmLn9NII3o7q0n7z5G4jeDuDzxIoN1uM
4O3YWWhof7tmBG/n99FuRe2LRvB29nDtk/ApMYK3Y1ltznf0uBG8naCmian2
NCN4O3xrGd+nE4zg7ciXHhyiRxrB24lu8n0dstEI3s7IW7Pe4jVG8HbMSAr3
nqw0grcj2cF5W8jaCN6O4cfvV5fMN4K341D9+UIMyQjejrrX51OXVIzg7eTy
fs8dkDSCt3NkjHBIns8I3o6yjUKy8z9DeDub6RZxKWOG8HZ6fmzYWj9gCG/n
w/XcoPE+Q3g7G68/9tHpMoS3460n777utiG8HTnbTUuP1RrC21lg3WR5t8IQ
3s5VX835swWG8HY+PMkim2QZwtvZNyigsSXFEN5OY1eG/KlYQ3g7i7sUxPvC
DOHt6GvX8ooEGsLbMVVZM23taQhv58KEwM+dywzh7QTPtn2uXGwIb2ci5si7
DzRDeDsnLwU9U9AxhLdjNbK020XREN7O2b3mbalihvB2PBrMGm5xGcLbqf5m
W/v9jwG8HZ4Ivwu6IwbwdtIz00p93xrA24k+ffvE8V4DeDsCgvxZ9zoM4O3k
KPmlcTQYwNs5ZNa2e361Abydow2LYkLLDODt7BJpCy89YQBvJyrDL+hZpgG8
naESQV/RfQbwdupq2j1sow3g7ZApuSvjNhvA25FMjrWr8jWAt9OiGrHoo5sB
vB3T6J0mSg4G8HYkprMN3CwM4O1cI3dopRkZwNtZvUdMpVHDAN4Od3SozE9Z
A3g71w+9ESUJG8DbiXYK4fPnMIC347pQkCPnJxnezt73zX87h8jwdqIfHBsn
vCLD2/l6JPGz6SMyvB2uxj0DYa1keDs2o4X9p2+Q4e3cufHkyfNLZHg75s26
3WKlZHg7AudyO+xyyPB2/KQ1muMPkOHt2FV21lfvIsPbadY8evVTFBnezge9
mMvKwWR4O2+3xZ9z9ybD29FtKD6d7kyGt3PwzodChg0Z3o79yuV5v0zJLG9H
tfeoPpkMbyeDd09mgBoZ3k5jr3NarjQZ3k67n23SfX4yvJ2b+3x3cU3rw9tp
VC6OXTCuD29nvgzfjohBfXg7rzxzt5Y914e387HbJfTlfX14O/IxxpskmvXh
7Uw62GxwqNOHtzNss8s/8bw+vB27qI8+NUX68HYy3iasGT6qD28npdTaU3W/
Pryd4B4zd494fXg7v4/4uxyM0Ie3c4WnfmXTen14O1O+S5f/8dKHt2PTI7zU
YIU+vB29Al6H9Vb68HaqOMzsThjrw9tZv7zUpltXH95ORre9NY+yPryd1UPa
Sywk9OHtCE3YWEXy6MPbIYcVW5ZPkODt3L5ubvlqlARvZ9tqWUup9yR4O/cf
zbdc+pQEb2dzzUnL3fdI8HYMs22trjaS4O3skZu/5MsVErydhKGt1sRyErwd
2s3fNl75JHg7b1bctcs8TIK3Y7T5s0NLEgneztaP3ssmYkjwdl6XqK40CiXB
23meZOqy0Z8Eb4eeUuaev4oEbyfk7BavR44keDvffh705ltEgrcTc4DffxGV
BG/HLHNgwzYtErwdc4rq5nPyJHg7JTUNEW9ESPB2Jjc07ZjHSYK3c6yYnLD8
tx68nZYuQtLez3rwdqw32By49loP3k7CyI+s0R49eDvjk/NOarTrwdtJMb5Y
uqZeD97O65U3Lhy+rAdvp0PI6mrraT14Oxk2Nox/uXrwdnxett6lZujB26m+
d683eI8evJ0rCh5vC7frwdsp+Rg88niTHrwdOx/eCYF1evB2vG/Rea1c9eDt
cHj/kIq204O3o1/iqH5xgR68HU1+U+p7Az14O381mq3k1PXg7fw9MeriJKMH
b8dYuyEgWVAP3g5/vvG2mzO68HYOv/NK+fZdF96OxSQpT/uTLrydVdPVF3xe
6sLbOaI4zjjarQtvp6hopLejRRfeTuNwxeeZa7rwdtzjSASTi7rwdjKHdsht
KdGFt/Pn02HKqeO68HZ0HROX9qXpwtsJ/GW9XiRRF96O1cRgok2kLrydkPgt
J2I36sLbMW1+dvXyGl14Owl0+uPBlbrwdmgee8YVrXXh7dg/aBV3m68Lb8c5
WICaRtKFt7NRyNWtUUUX3s7rjtLtPyV14e3Qe7jzSHy68HY6diXe8v+nA2+n
e7nU+5wxHXg7Wq+6+O8P6MDbWTJTReF6pgNvR/Z025oFXTrwdgSGpZMjbuvA
2/kke/pyWa0OvJ0PpTv7X1bowNs5oVcoKFmoA29HPFbO3DFLB97Ow4zvm3el
6MDbmThML6yN1YG34/F64OHnMB14O3t4hHmJgTrwdiTaahd6eerA22mT/rQ9
c5kOvJ07ihcrWxbrwNtptRD5PEHTgbcTLiKtQ9HRgbdzOPDexiBFHXg7exzM
zxaI6cDbiecOH+rh0oG3M6uylSzwVxvejoX38ijLEW14O5kNgjd3vNWGt/Pr
4A2ui73a8HZKnNc7v+/QhrcT91SqUK5BG95Oh3HfiFO1Nryd1rYbi1PKtOHt
rKJ1HK0/oQ1v58omseHxTG14O5YVBUt092nD21m8K7HAN1ob3k5NB2Pi+GZt
eDuW1yPXdPpqw9sR7zlVT3DXhrfzZNxXzcxBG95O0/Lr+8MttOHtFIQ3jJ8x
0oa389Jul+9LDW14O/cVhR5IyGnD2+nI327lKKwNbyeyt/PqLg5teDu85uqG
V39qwdtpqkg/92VIC97OgmBpXfVXWvB2Puo+Obf6kRa8nULxN4aHW7Xg7RjX
2F1rvaEFb0dRQdlm6pIWvB3FttgeWqkWvJ15V7ZuDMnRgrfz3kN2qviAFrwd
g3NJOU93acHb2aHdZSyyTQvezrwHfH02wVrwdvz0nBLjvLXg7XSuvKZT7awF
b8fkrffTTzZa8HZM5DzSVcy04O0caLll5UHWgrdzdOmlqYNqWvB2XlQuaWiW
1oK3czcve98Evxa8HU/X1hWUaU14Ox/ujSoGj2vC21E9Q/5WOKgJb4dALrnb
+1wT3s7oxuAKoQea8Haei5RmWDdrwtvJK9gaHVunCW/HcsXPjVXnNeHtnFRy
9v5UpAlvp7PvtKfKMU14Oz9lZFZ77NeEt8PvcM8vI14T3k71pcGwlghNeDu+
4Yf2Ta7XhLez7vCXQupqTXg7WrOatzet0IS3U3ti/XCxlSa8HRnDR/J9xprw
dqaT8lxF9TTh7WQGDB6xU9aEt7Mo60NfgoQmvJ33n1q0a3k04e30LbuS+GVC
A96OU92bfvWvGvB2Wm0Sbde+14C3c5bSUJv1VAPezuyHHoO79zTg7cRMfr/M
wdCAt+Nl425hVqMBb6fzEelhRLkGvJ0Vs9Xh5fka8HbI29Vl3xzWgLfjZXTt
rkyyBrwdq0MXU512asDbmV1l5ZQaqgFv51hdtVqjvwa8neB1S2Z+rdKAt/N3
G/WTwVINeDu3LrW+3LhIA96OgYtNfyFVA96O/MLxoSdaGvB2VP7IcooqaMDb
Cb5K0LUX1YC3k71+cu0uTg14O1+rnPPrfqvD22HIuw5//awOb4f/u7Odzht1
eDvOW4sv+z1Wh7fTdf24bl67OrydlqHUqof16vB2qOrdDgJV6vB2/nv9+rrk
jDq8nbS8h2VxeerwdoIK7cNqMtTh7fStyrAb2aMObyeiisdIa4c6vB2p73Ik
3xB1eDtFNwxNc9epw9vplLzi+dBVHd5OQpJ4uoC9OrwdB4WbD6zN1eHtBCQS
dRMM1eHtvJioz76qrg5vx/QYQW5MRh3ejp9U2GVdIXV4O8MKCT6Bs0R4Ox3U
y6oFP4jwdlY/S5948okIb6ct7+hnsX4ivJ1hOfcfSx8S4e3sIK+WTr5DhLdz
9hPVqfE6Ed6O7ZVtp/5eJMLbUfOuFaWfIsLb4SIfygnLJsLb4Z8pWlCRToS3
E+qU9vd9IhHeTr/72GPlKCK8Hap0YtfqICK8nWtxr98fW0uEtzMYfke224kI
b6f0y8AWQRsivB0e2d9v7EyJ8HZK117fvlefCG8nKGGE1KBKhLfz/dpqrgkp
Irydo8/aZ4z5ifB2mtwFVCKn1ODtLN8wHnDpmxq8nRmtNZ3DH9Tg7fyrVvHW
fq4Gb6fCQkty/X01eDvLDT3Gi5vU4O0sWl4w0X9VDd5OT8eovsJ5NXg7w5HW
6V5FavB2aG15ktlH1eDtqCv+6uhJVYO3U9IQcEk8Xg3eTpT02G2nCDV4OyEt
NdyZ69Xg7dh3d8V2eqnB29nWvI4ouEIN3k5Kz5EpRys1eDu7eXOF04zV4O1w
+Fa4teuqwduhTnA95FVWg7dTsORbir2EGryd11L1O1J51ODtJPVuW5L5QxXe
zhbx4+Ki/arwdvasPOV9+I4qvJ3LNtFaEpdU4e1ErJzZeixbFd6Oe5vJEpld
qvB2yreQTpwIUoW3w834F6/srApvR2zLy5FTpqrwdqjnRca01VTh7aReHk65
yK8Kb+efxIta2rgKvJ0zC9btvvFcBd7O4m6eYatmFXg7SobxvzrOq8DbcXkW
W+F6TAXezvLRxzwv41Xg7XSXRkps3KACb2f9bdfusRUq8HaWKh+wiTdRgbfz
Q80xik9FBd6Oov0jv//meXg7gSVJ4upjyvB2Kjc8TavqU4a3Q9++9r7lbWV4
Ozafb77vrlCGt9N1seG+f5YyvJ0HszbHvscqw9vJVVxulhKoDG/nd+tIk9xy
ZXg7zl/9TC7RleHtNK+YyLVWUoa348RNHnvGrQxvR8zxgNXWUSV4OxlcbVn8
T5Xg7ZinVg+dalSCt6NDs1q+sFwJ3s5Pg/2MvsNK8HY+yTcu375TCd5Oeofl
b4kAJXg76ycPtFYtVYK3s0zZ5rYLTQnezjdR6ui4ghK8Ha4BG/fjXErwdq5e
zJowHVGEt9OzfPWn/l5FeDsbF81oJDUowtt5EiF1jXRWEd7ODQW3iseHFOHt
WJ4snk2MUYS3Y+Yk0qrnrwhv527Cc44+R0V4O8/NttanUBXh7WisCJ02UVCE
tyOrldf9iVMR3o57x1fz/C8K8HZ+txY4uvQqwNs5TyNw8jUowNsJPlO5lVGm
AG/nJy20KPaQArwdSsL8bJMYBXg7ghet/H74KcDbcUj7xVvjqABv5+nuvznb
qQrwdjgatRXMFBTg7RCX5OVPcyrA25n3q0S79Ys8vB2DR4/aDvXKw9u5NTGx
f22DPLwd/UGdaN2z8vB2NiefL/x7SB7ezpdwSaHOGHl4O+0S9M5if3l4O3bv
Nb5EL5WHt5NwbMlOF5o8vB0FZ6M9ZEV5eDty433iQtzy8Ha87SPMRkbk4O3I
O23jefhEDt7OWOKl1LpGOXg7AfzGncXlcvB2nmtteX/wiBy8nbt+vP1xsXLw
dr6+EugIDZSDt7P+amddwHI5eDvRC35dX2MsB2/n28rkN6uU5eDt1N/ssnDn
lYO3E7Mn9s2qMVl4OxyGh/rXPJOFt7N1/ia7wCZZeDt7HG6Tw8/Lwtt5Unyh
LPGYLLwduY2FLUcSZOHtBE0EnyzfKAtvp9958eJmJ1l4O12WV1vemsrC27F9
eseSiygLb6ek7G67nqAsvJ39kqmRq37IwNtRLtJwT+qXgbfTRjZOqmuVgbej
s7RG7mulDLydB4F8+qQ8GXg7QvxcPZv3ysDbCVD4qFW1WQbejuy0r+Wkuwy8
HaWGg6ZLF8nA2xmh/tMp1JaBt3NIppL0W0wG3o6egtzaVRPz4O34fFJ7dO39
PHg7d4laF9S65sHb6V39h+vw1XnwdtTH3v7hLJ4HbyfvV+nphLR58HY2TURr
TkXOg7cjdUcsb6/3PHg7McInlUTs5sHbEZJreFhkOA/ejuny/Mfz5ebB23lZ
3mP7hDAP3s5Ds0TbuC/S8HayQqg/tJ5Iw9tJduSMetYoDW9HvWb3+6wKaXg7
mZvrgtyOSsPbWStGISokSMPb8eX6YTy8URrejixlXyvDWRrejltV/+/CBdLw
dh57J44maUjD2zGir30QKSINb6fz/EBj8B8peDtGj7kGN76Tgrejv045OLRT
Ct7Oop2CofFXpeDtpKUrKh4rloK3U35jXkFNuhS8nSteVNlX26Tg7WwTk7sq
5isFb2f5+Pui5Y5S8HYuL5WbOUKTgrez1v7c1BslKXg7a4LH7pjxScHbeXrj
3N78cUl4O7UvJtbx90vC23nV6J+yu00S3o6RZb0GoVoS3k7nxsUbM/Ml4e10
xm2L1kyVhLfD84Ce3LZVEt5OmcWZ+m3ekvB2okMoy8j2kvB2om6mrPtGkYS3
s+13psZtRUl4O6dOh9zL55WEt+MktnlP0rgEvB0JbqHtMf0S8HZukEYex7RL
wNt5JXXvQfIVCXg73Z+ijxUVSsDbqb/Z49KaJgFvp3Vfi8nENgl4O8aV5Ehz
Pwl4O25eH6npyyTg7WRJ154dNJGAt9MSaDHjTJSAt/OrfCKoQ1gC3o7//QVi
zn/F4e3IRwhofRgQh7cTUWLwdH+3OLwdU1tZF/N6cXg7pL9PGf/OisPb2XlM
3K3rqDi8nXVmX2kXd4nD2wmYkDyUv1kc3o6mVOahk57i8HasbrX7nrMWh7ej
mZmg22EoDm+nfN8Z6T8K4vB28os2LZ/PJw5v5+AqzSGhT2Lwds5a/grpYojB
22nY8zuoMk8M3k7+zes6VyLF4O2k3Uj73rdMDN6ODvdKITVNMXg7B/nX1xyY
FoW3s3EqXk+uTxTeztn02HMdVaLwds5vWBZacEAU3o7Vl7byYxtE4e30jmUe
qlwsCm/Hu++d86icKLwdPuNUWZcfIvB2FIWKRPrui8DbKflzwHNfhQi8nQG/
+5JuSSLwdpz/Dvra+4rA2zn2yMzdb4EIvJ3Hxt+5CqVF4O3UHh/dMzsmDG+H
8LroSWqnMLwd5ZgZfnq5MLydx1Y7lbmThOHtBIy9Ep/0FYa380d6Xb+0hTC8
ncUWsdtXyQrD27m5WfDu9R9C8HaK91q1LnkoBG9n6NYF57GLQvB2dPqWLWtK
F4K346NWfPRakBC8nV3jbYQeGyF4O9kvi0LFiULwdlZ+Gz4dNSMIb+d0wt7t
f18KwtsJTM8oP3VDEN4OZziDMzxXEN6O583Tjut2CMLbSageMotwF4S3czzl
1pHTVEF4O9rRhkKTYoLwdm4OngiI+ioAb0dys8IK4fsC8Hb23eXf135BAN5O
/p09N08fEIC30xs9drEkRADejjjXeYlGRwF4O8N6GaX/dATg7VxwLlJcwycA
b6fCt9ni6Ud+eDsDz4Nao9r44e2krLHcbXiWH94OVxbBRCCVH96Oy6DWdc4g
fng7invOv1Ww54e3E3C1L9NVmx/ezuZY7vKzvPzwdriOrFFS+MQHb8dE6Oin
C+188Hb0iq4J+1TwwdvJsXh+kpTOB2+HEHrzouxmPng7lbdjQzSW88HbeXWH
zONE5oO3Y9cd0ZQrwgdvZ63C0CjHGC+8nfZjdUPpD3nh7Qi8e65Cv8ILb6dU
b5fw9DFeeDsczgsWDe3ghbfz2oO24pcXL7yd0EHaB01zXng7iwdPMWKUeOHt
/N4SVPF1hgfezk6fKzEH3vHA2xGyqp234g4PvJ14ZUqscTkPvB0n69mztgd4
4O3s14upTgzjgbdT9/7atbcuPPB2Mo69/xBuzANvZ2rQLEJPjgfejslm7VyJ
KW54OwZ6Jmd133LD20l+8nU04g43vB0v04ttQxXc8HbOnlx16HgmN7ydJwZi
5dujuOHtxPsN7TjgxQ1vZ0dQWEDfQm54O7ImVg991Lnh7TTrntVR4ueGt7Pi
odQ9ma9c8HY26Vyf59TLBW/n7SmB9S03ueDtVK/24tp5igveztF8f8uwNC54
OyPSvzzORHDB26k4Xhyn4sUFb0clZl1v/2IueDsj8RsS3mpzwdtpvvE3gSTG
BW8nwHjVw/o/nPB2AiJO+WW/5YS3I2sgyHn9Lie8nRKfl/GaNZzwdizFGIkv
Czjh7Zwhipx5lcoJb+eFMj1aP5IT3s6DK/SgVm9OeDv9k4seXrDnhLcTec5n
8jWVE95Ot/wiaT9lTng7syqipmQBTng7leuiN9r/IsDb2Tp46uCldwR4O0qX
g3YHPCDA21mRt5sjsJ4Ab2fF5lfXKysI8Hb2RokscsghwNtxIF8V1k8mwNuZ
jFY/tiaKwPJ2usd0evwJ8HY8OG6JHXcmwNs5WPszoWgxAd5O+tqaI98MCPB2
UmoveKcrE+DtbIjSfxMsQoC384dIEj04zQFv59HVTQ/GRzng7XD0FE+cfM0B
bydhst43pZsD3k5ChXbL5dsc8Hbu0RQ/yF3hgLdTtIZ3J+M0B7ydbN0xo9Js
Dng7yc2frjP2c8DbSTyQ3CATxwFvp2fS61NZKAe8nbUbIt9u8eOAt6N7qX9V
sBsHvJ1r79V+5thxwNuJaKmPmjDjgLdj+TD3YCaZA96O3I04gpsaB7ydxKch
JXbSHPB2Mj05LYP5OeDtiBWl7N4yMctgejuX3+3X9H8/y2B6O5+X3dp0vnOW
wfR2Pv/dFuR4dZbB9HaWvDq62qx4lsH0dmaWuhTsTJ9lML2dKuvmK3zbZxlM
b0f3GsX6g+8sg+ntKNobyoosm2UwvZ2FZ7dr7TWZZTC9nSifpDRL4iyD6e3s
+zWb5CAyy2B6O9/S+pLyJmYYTG+H8ZqoRPs4w2B6O1eI7fzSj2cYTG+HkjNM
Xnx7hsH0duRXzTtadWmGwfR2nPaaBW/Jn2EwvZ3FhODZ8PQZBtPb0f0V+rA+
ZobB9Ha+ttMj3YJmGExvp7lrOpfuMcNgejt/ryfI+dvOMJjejvXW9nfP6DMM
prejcIs+VaQxw2B6O3dy5fbXSM0wmN6OYn1inSz3DIPp7XhzNzzs+jnNYHo7
J+wUyL2D0wymt+P92INs1DfNYHo7wtyLrd50TDOY3g7HUZs3gzenGUxvZ+SI
9H7bS9MMprcj4rvkxlTxNIPp7WiUff0rdmyawfR2DG1yO3anTjOY3s6CxLfl
K+OmGUxvJ/byPon48GkG09tRc3SMFVg/zWB6OxFZmssmvaYZTG9HNXn9B6eV
0wymt1N5/Ec+v800g+ntXNG/V6e7YJrB9HYsFq3fUmU0zWB6O/yWPm9KtKcZ
TG/H/QBJ+5/yNIPp7TiLj1renjfNYHo7KcQ1cuMi0wymt8M52pRyiHeawfR2
HtqYO56YnWIwvZ1A+Yf8khNTDKa3U2zwbvXE9ykG09s5aZVW7Tw6xWB6OwfI
6tvmDU0xmN6O3MLPH5YNTDGY3s5pmUvG315PMZjejmtuVjTPyykG09vJGP19
5kDfFIPp7VQGBpfs7p1iML0dNVKx0YdHUwymt7Ok9Ozste4pBtPb0do2e3ry
/hSD6e1MTQ7kXOiaYjC9HfOEvAX3OqcYTG9HKvl+r8d/Y6a3IzMreWLlf2Om
txMZ7V1c9d+Y6e0MDB8aTvxvfUxvZ/5N8vra/7bH9HY2SE+9c/tvf5jejo/t
Pe3V/+0v09sxdp3/uvnxFIPp7SQvSD+V9XSKwfR2wpRO/ml+PsVgejudmQ0e
Hq+mGExvZ5kDQ83h3RSD6e08Xz14KWdwisH0doQ//7Ox/jzFYHo73pmblBzH
phhMb0dHxnbD2Z9TDKa3Y9sdu8h7corB9HYm33xmbOCYZjC9nQcFxydv/3d+
ML2ds1uv/wz77/xhejsFU1yXQ6SnGUxvJ3X2muYVxWkG09uRP9i1wk5jmsH0
dhbOiisS9acZTG/n6xL7vTb0aQbT26EUUbeet5hmML2dZVfPPnO3nWYwvZ3j
X1IvLvrvemF6O7Y3a99s9JxmML2dsbUTm+75TTOY3s605UvrkJBpBtPbOT64
PtRq2zSD6e0EHHw8vDJxmsH0dmqTlrQe3j/NYHo7P5/riHEfnWYwvZ2DlOev
KwqmGUxvR/b5G7eE8mkGvB13u6yEK9MMprdzNbWpvbxhmsH0dqjLHulP/Tcf
Mb2dn19rJmN6pxlMb+d9n3Os/NtpBtPb2bVq5sfrL9MMprdTu8Syse3PNIPp
7fwx8aB1c80wmN6Ol21n1W+xGQbT26moGCy2UJphML0dqe8zmwt0ZxhMbycs
+fFeWZMZBtPb+bevwevCkhkG09uJ2jYQ6Ok0w2B6O/+EfBRlvWcYTG9n8tnS
yS/BMwymt8O9dXzn4+0zDKa34yR0X6xr7wyD6e1s3Vxi0ntohsH0dr49Ouz7
+b/7DdPb2c+56J/wuRkG09uR+zASY143w2B6O9rp1y0iW2YYTG9nEXdX+eWH
Mwymt3Mx5KrMz1czDKa3Y67Q9nLhlxkG09v5uyzNOu3vDIPp7XjuW3aol2eW
wfR2wg40T6hKzTKY3s4b0t26TWqzDKa3U3HD6OtFg1kG09vZuqWK8dl8lsH0
dpQkJ5eoOc4ymN7Oicd9+5Z7zDKY3s5m0o79mwNnGUxv501444r4iFkG09up
HX3VHp8wy2B6O/din3wM+e95guntdDgYZ9nkzDKY3o5m7VAF7+lZBtPbUU81
EKq+PMtgejs/+Y9mWd2aZTC9ncqVSlI1HbMMprcTezZ5I++TWQbT21FySfc1
ezfLYHo7OiprntiPzjKY3o7XNakzRv89LzG9nUOfKlft5GR5O4mdXIM2/Cxv
R6IyIHZChOXt2Er+Es6TYnk7oR/LSlTkWd5OFS/3wgwVlrdzt3H+1zcaLG+n
qHn0gZwey9ux4XKbNTFkeTvk4p/n59NZ3k4+/Sa/ghnL22FcuO39ZiHL28m5
vuhnyhKWt3OFaxVFxJ7l7ZiZvErYvozl7Zz8ru1Z78Tydjq/lTi+c2N5O0Lr
4sYHPVneTsIr8mzHWpa3s+bED+oBX5a3Y3GX7KMXyPJ2zuw5E3h2I8vb6cto
X0gIYXk7spsbfi4IZXk7zsc3lbtEsLydydIVyXZRLG8nbnjNfbkdLG+neW/R
03sxLG9H+Vc/j08cy9vh/MPf05XA8nYC3pxvVt7N8naSekkRzntZ3s7bV9y7
ApNY3s5+x0+nvVJY3s47/oZSo/0sb0f4V5njlzSWtyM88jr84AGWt/NLu+Cv
eAbL25nme/YoIZPl7XBPyX3tPsTydgTHKQ5CR1jeTp/8xEujLJa3s71U+PLi
oyxvp0kgpdXsGMvbSb9zU+t/380zvZ01zcJPvx9neTsWztUva7NZ3s7Lc0cX
BOWwvB3SsQVjfLksb2dDW/ufk7ksb8fbhnupWh7L2zEYi+vJy2N5OzK/qhJ4
TrC8nZHRcN3gEyxvR6mKWNl4guXtWC51eyV8kuXtVIWYJLidZHk7pZZuDkdO
srydG4lW420nWd7O/JkE9T8nWd7OIvNVsUQ2b6fz9Lt0ezZvZ1O2+usgNm8n
Ybfi731s3k5eh4hjPpu303fjllUVm7ezrYRh05zP8nbat7y58Cif5e28eJrY
+Tqf5e18ceceHc5neTt2navdf+SzvJ3kNE/z/3k+TG/nafLSPgKbt9N8bPMa
PjZvR/b52s9CbN7OItfCSjE2b6eZKtImyebtPJF1WTGPzdshUmzWyLJ5Ozkl
gQR5Nm+H/yLJU4HN27FdGBWkyObtbNnRuFiJzdsZW3d4WInN21mVWRahzObt
7CAseabM5u0sWrtGj93bGbzfHczu7XxXyM9l93bEfo/Wq7B5OztXr+5TYfN2
spQ/fFFh83Z8Ywz+qbB5O+0pMbzs3o7grQZRdm+nw7RZmt3bCa2Ul2f3dlzk
TZTYvR2zUyEq7N7Oyve/Vdm9nShOYSK7t6NV2Elk93aevHdSZ/d22qfK1dm9
nQODA+rs3g79sdAcb6dDUHuOt7NRyHSOtxN6Yskcb4frh8Mcb+do1bI53s6Z
7uVzvJ1LIyvmeDs/fq+Y4+0I/Fw2x9vZF7h8jrfTvXv5HG/np83yOd7Od9UV
c7ydZMLKOd4OZ/bKOd6OhKTzHG/HV8B5jreztvP/l2f2S+GwW71X+zTRL884
ZpObE1TRL5Vf/sl+06OEfjl9gftSqLEi+qWeaK58EZ8C+mXGMdeH8gry6JcL
u742za6SQ78cW/is/s8FWfRL4dtF747LyqJfbsq/EMl7TAb9UqNU3mtWQQb9
UlrPdVb90jz0S9c2W84rDvPQLyUJo/yrh6XRL38J3KMLZ0mjXwrGLvedWiSN
fnlidqXI7jEp9MsPd/cUCpRJoV9yi59bpOcrhX75cDflfqKCFPplxncfwbrn
kuiXzT70yox8SfTLHzav6G1+kuiX1/LHlY20JdEvGUuyTpz8KoF+mRG0ZdO7
6xLol8LZPIR3yRLol+3KvM/j3CTQL4srfB4eI0qgX970DayT+i6Ofmm/79LA
hxZx9EuGWvqHHzni6JfJ0kMUoy3i6JfcoavHUq3E0S8zrnE0jciIo19mchiQ
yvvF0C/jxOV4/DLF0C+1ZN6v/GIphn5pGbxRyuynKPplwD0FXvp5UfTLwUU2
KzoDRNEvFW5u8R5XEEW/PLQz9WnOExH0y5vZvyIqs0TQLyXsph/oO4ugX96M
1tvJJSqCfpl+2fY66YEw+uX3koys3MPC6Jd1Qa/OW7kJo19Si3KslGWE0S/F
6byyWi+F0C/pHORwl1NC6Jcaty//zt0khH650uNT+0+KEPrlI7FHnv6TguiX
kkuHwnrvCKJfWn9v0Fp+RBD9UiLV+nWjjyD6ZeWjy2YkkiD6ZV0tl2TaXwH0
y5U9M4mP2wXghQ+K5jfz5QnAC+9PGnNXCxGAF/7CbedDOQsBeOHxTTemR0QE
4IWr3ZvfmveOH1546a8aqlwdP7zwpQOM0OCD/PDCOf3jb+0L4IcX3rE2f2+Q
GT+88Db/YhMxcX544U6lpiGxQ3zwwgs6nzSfauKDF95ks2E6OZ8PXrhEmeon
1Wg+eOG1+w75R7jywQsndx3z3mrABy9ceV3eC1VBPnjhYqkdY3GfeOGFR+YF
3trVygsv3OW21FbdM7zwwsXr/B13JPHCC7eVljsSuJ4XXnisX1fRqA0vvPB6
sVXPpLR44YUTDZ0u9vDywgvPX30+W2eYB154wmK6gngXD7zw/YMK99Iv88AL
L7JKszx6jAdeeNNzLRWdnTzwwj/vq5a0X8cDL/yKUWbPiDUPvHBRW1dFeT0e
eOGp7f5XOsR44IUThfZsmPjNDS/cNiSc59xrbnjhqs+TIp60ccML71ZyT0q4
zA0v3GO1q05BHje88NZ3SQ60fdzwwsNlTZ4sDOWGF97EUd12w5MbXrhrpKBs
+RJueOG/Vw23chpwwwt/URfYd0+OG17416kX7tPc3PDCs+q+O+SNc8ELF7bc
defEay544Ys80l7PdnLBCz9T7ne54wYXvPCf1MurvpdzwQu31Tz1LS6HC154
5LDQef8ULnjhAvUVF09t54IX/k3MXW/hBi544ZNCLp6Gq7jghUv/KYiItuWC
Fx5QbHNN0oQLXnhmaM0OgjYXvHD/+8qTVrJc8MK9jvSe7Obnghf+vLTi6oVJ
TnjhqqUOVY9HOOGFhxTm/LV7wwkvXD+Qn4fQwwkvfOji6CquVk544TmFDVuX
X+eEF57fv+pz3wVOeOEF3/XWlRdzwgunhu8Iv36ME144MXfFfYE0TnjhN7Iv
0U4mcMILV9BKCNgUyQkv/I5iuPa2IE544aNOn7xueHPCCx88dufJAldOeOF7
Bual/7DnhBceNdi+fnAhJ7xwm4hF/qJ0TnjhWi3P94TpccIL1ytO6CaoccIL
fxsy7nNPhhNe+Cked6s2EU544Xl8QTk/uTnhhT+x+rJn1RQBXvjGyhGtwR8E
eOEhvHyXy74Q4IVfp15xzB4gwAv3FztIrHlJgBfu9akkZOYxAV44YazDNbqL
AC9cY/6koEIrAV74Kqva1qEGArzwgvCo6nd1BHjhXywMp7iqCPDCo5S/P3I6
R4AXrnt2l09TKQFe+E0Xrpa1BQR44dfFR/QUcgjwwhVT71yZOUyAFy6ynprA
d4AAL/yBLUcpPZkALzzz28pF+3YR4IVnZzVv+L6TAC9c136AnLSNAC985ldM
BT2cAC/cU417mDOEAC98O6/r7Nh6ArzwQFe+qQlfArzwPXKe31TXEuCFN/46
89XfgwAvfMslJ6FbLgR44T87A9ZRVhDghTcf3DB7y4EAL1zKQV48wIYAL/xY
q1WNoiUBXnhlg5fkiDkBXrgw78p1j+YT4IWXyxp23qMR4IVP1rSf7DMkwAvX
bDaT+kMiwAuPqduRrKtDgBdO1ah32KJBgBd+yfcro1GVAC/8WeKXNepKBHjh
L8i3M7LlCPDCp6wfP5edR4AXzmU20VUhQYAXXjSwY8pBlAAv/Dp9hP+XIAFe
eMC1hYWX+QjwwtOEV4XHcBPghQ9s+Gy+gkCAF84XYdJpMMPywr9zHvqm+I/N
C58WTJH5y/LCH9RIblH+xfLC29Z/yKB8Z3nhe/8q9DuPsbzwzhCSa/wIywv3
G372+cowywt/86320u+PLC+cYpp+2v4Dywv3DOt+UfqO5YXHZ6oHCb1heeHq
UdXee/pZXvgelyu9hBcsL9ytoG/kcB+rX+592NZEesLql/v2ZUX19LD65WpV
qur+h6x+OVDOM+T4gNUvCY1eo7JdrH7Zsvy108+7rH4ZKOWo/7qd1S9Tdtwt
ftLK6pdVtZXtL1pY/XKn2I/60SZWvyRM9R8Vvc3ql+Q3xX6LGln98nsuFy3u
FqtfetIkZVpvsvplpEaXlMoNVr/8FTBgmHKN1S/d6hKDJq+y+uXHozO1ibWs
fvnrzjMxsRpWv7xusym4sprVL0N8e896V7H65dLEyRqZy6x+mVwSEPHmEqtf
JtTNr716kdUvT/W7rj5xgdUvy1JsyQfOs/rlyM6t//afY/XLsyk6GUcrWP2y
/9rj4nPlrH7J9VDnR9dZVr8MLPRaPFXG6peS/V4mpmWsfrlbWSst8QyrX/qR
JAYenGb1y3QXmTHSaVa//PXFyC2rlNUvj+y+dplQyuqXZcdaK+JPsfrleH52
/0wJq18qc48MHShh9Uup4sTNqiWsfvlzv9d0fTGrX564YL/Iv5jVL8dFF7cJ
FbP6papAvXFjEatfbjyirR1TxOqX1W9pC+YXsfqlyGVj0X+FrH753S7GobWQ
1S9zBg+kHy9k9cuLjzLiNxWy+iXfmU3tVoWsftmyUVJBuZDVL/+Y3NCYLmD1
yxCL77lvC1j9sunaS4P2AjYvfJlZSVUBq18u89p3qaCA1S+5ev7IHixg9UvO
nKKy+AJWv6wtXaIWXsDql0/OBXsEFrD65QlPG5nVBax+Gfas0NS5gNUvZ+xu
ZTkUsPplUZgVxxI2L7zzMk+gBZsX7pc1mTefzQu/ef5POo3NC3fZf1zJiM0L
X0D6Z05m88JTu24+0mPrl1FrT3brsPXLDPoWLW22funR0d+qydYvR5a5lmmw
9UvViZob6mz98qCT6ySRrV9amVT7Edn65ZOibQNqbP2yPNFojxpbv9y5eBVV
ja1fNrwV+aHK1i/F9uo3q7L1S3ocf4EqW79074vZpcrWL7OMrgSrsvVLyww7
T1W2fjm+g28puxfe3sJvye6Fj9IPmrJ74cPJf6nsXvjI2xcG7P1yXtlTEnu/
XMpfpsveL+8/FtNh75cNT0e12PtlL5+aFnu/dKQf1mTvlwx9kiZ7v/zi/EGD
vV+Oba+d44WHThyb44XvV981xwuXfBUxp182hATN6Zcvh/zm9Ev+V95z+mXv
6Jo5/XKpx+o5/TI61GtOv2zd5DWnX4ZXrp7TLwe3e87plzr7Pef0yzhDzzn9
8qC8x5x+ORTjOadfplzxmNMvQxd5zumXNkWec/rl312ec/qlXqrnHC+cI/Yd
N986O3jhr6zOLCcNsrxwEekJO7s3LC/8w5XFXQOdLC/cqORY20wryws3zx26
LX+b5YU7XZzH5VrB8sIXXdg8vaWU5YWbJDz2k85leeGZh3TXGmXZwAvf2d78
cH6CDbzwo89kO12jbeCF95caGjsE28ALj2AkGQYG2MALf/nxmW6itw288Ibi
NVZLXG3ghU88rzT3WW4DL7xBldskxs4GXvjX1xvfLrSYDy+87F/NCy+T+fDC
YyYIT6KM5sML79Xlvq640wReOHHY48r8KBN44YtKyi+6hprAC/+2cuJsaJAJ
vHDC92Wn9vubwAtfkFGQX7rWBF64t9LX7IZVJvDCyaWWR545mcALD1POOvDD
0QReOCP9XLKojQm8cN38iV16i0zghXucWBpra2oCL7w36cQ2P6oJvHDK2uGw
OH0TeOHfFBdsytYygReeFL47sErVBF547/0HPp3yJvDCm+epeH2UMoEX3moX
5koQNYEXvmLdreVK/Cbwwlu9hexNOU3ghedbrbVymzKGFz5f6Jx52G9jeOF/
b/4xTvtmDC98ibO90enPxvDCw9uP6zV+MIYX/kx9QOP5a2N44T3+VJWfz4zh
hVfu2S0n9tgYXvi1vfclSfeN4YXPX68oYtduDC88XDOEz7/JGF54yZ06Qny9
MbxwHhvuqeyrxvDCnxa5/q66bAwv3Kav6FvnOWN44bFfvnz+eNoYXnjpC7NB
QpExvPA3p1PeKOUZwwt3su95bnrUGF64QJNKr1uGMbxwotSWB2GpxvDCz1pc
60jbYwwvvGgBV8vpOGN44aLCzg2N243hhX+rPnntebgxvPCFpI/VPzcZwwt/
t416UWy9Mbzwu5kJZ0nrjOGFP41uL7HzMoYXPmQgme/vagwvvKfaJzt+uTG8
8A2E8sM5dsbwwoMVx9OrLY3hhZ+cMU/uWmAML/zaueRdn+jG8MIjFB/s5DQ0
hhce5ia7TVnXGF64y0r/MDN1Y3jhVwXPBbsrGcMLJ6WPB4TLGMMLt2hf4JMu
bgwvPKhlr+cZQWN44RoJd10Y3Mbwwt+MiS9/MUOHF86hvNru1186vPDXhGJL
8R90eOEPCgYX6I/S4YVLjegb23+iwwv/OhppGPCODi/8cMk13YSXdHjhKpzT
6rlP6PDCr4tbK1/ppsMLD7uXKnv/Lh1euK1Bp8RQCx1e+HxTMWGuRjq8cNpH
N16V63R44QpmORwLrtDhhTeRnk+6X6TDCx+vV/wVfpYOL3zD8Lqx9BI6vPD2
quLhMyfp8MJvir0bYBynwwu/z6X++sUhOrzw5AOBz36l0eGFu58q7RFPosML
L7J736WfSIcXfnM7sd0+hg4vfFTfvykgkg4vfMumovqELXR44Wt1+q/mbqTD
C7+3Ub7qih8dXniTmuf5+2vo8ML1PY6eGXKnwwsfnr1fxOVEhxfeqixwQsWR
Di88+oLNsQXWdHjhpWWJmasW0uGF9/Ff2x8xnw4v/Oijsb0HKHR44RZTOgll
JDq8cGKKX/RtTTq88L2bcra+VKHDC99T2rX5txwdXriBEedGCSk6vPAEQVM/
sggdXvhKypY1Dnx0eOEbC4rcAwl0eOGRyx6tTPxHgxfOPZ/LMe8XDV549lpj
65oxGrzw5JoNCx8M0+CFiy88Pn94gAYv3H+smcL9mgYvPKHjG0n1GQ1euHOz
spZ5Dw1eeFnfUlWPLhq8cDLXDvmtbTR44ZGWxVIHb9PghQ+kdoicvUmDF37/
8Te+ploavPA1anKc/ZU0eOGHgxZP/a6gwQt3K1n/W+I0DV64f/v+b+RCGrxw
zyfnPzvk0uCFn23p+hCYRYMXXnhw9HXiQRq8cH9tked5KTR44Z8z9B/X7KbB
Cxe77nj/QSyOn+X2kg3tw9to8MJzF+9u4g7H8be8cyCvXnUTDV64cmLVVfNA
Grzw4yLtlz18aPDCv9D7z231pMELv/Jp7PRBFxq8cEc1zqKzy2jwwp/1SuY1
2dLghXtNEY/2L6bBC0/NNMr4Y0aDFz62yyJVkk6DF/6uzW6PgQENXvgOb6c4
Rx0avPBUmsf29UQavPCaJWvDdynS4IX77lq36cQ8Grzwc698A2vFaPDCo1f5
+nQL0OCFr+/z9vzMRYMX3rXWy4VnBv8DsOzocVmm9pcKL1yT7mhr8R3/E7AM
jli02HOECi+8K45iFvmRCi/c1pFIy3hLhRcecU+MXP6CCi+85Mc/reZeKrzw
vquDqq8eUOGFN3Hel//bQYUXXtdZLSXVQoUXXkc4LmLYQIUXvil7G9/Sa1R4
4TIxLoQN1VR44ZU5pH+7LlDhhTcMEH6dKKPCC9+68unX2mIqvPDM5vKh7hNU
eOHR1Oj3n49R4YWrpy3p5zlEhReuVCvwVC2NCi98X+mDbot9VHjhXFZH7nom
UOGF9+10aomMpsILbzETaMjYSoUXLrnldl35Ziq88OzJbVXNG6jwwosfaZx/
5UuFFz79vPv039VUeOEzUzGFUu5UeOFBGkq5hiup8MIjTG4dWepAhRd+R2H1
gQ1LqPDCk2+OJe22oMILp//bl3jShAovvLlZIuaqERVeeMrv/K0P9ajwwo3i
iZu/aFDhhfcYl67nVaHCC+/nVVlHlKPCCxfsPe65UJIKLzxqF6+LlzAVXnjU
p6ilUbxUeOF1Y8+tMzmo8MJJMRYLKyYp8MJnfXJNWn5S4IWf2j1q+PorBV54
za1FuhNDFHjhwuP7idIDFHjhVX87FYxeUeCFd1cKSC/ro8ALrx+1Etn4iAIv
fOhQJO+eTgq88Heb82dPtlLghTusafx7lUGBF95JeTH+8AYFXrhu+9fPX2oo
8MIVxv8N8FZS4IX77yO8IlZQ4IVfXDn7ZGEpBV54meavB14FFHjhr/vet0fl
UOCF35/fcTvzCAVeeIdY2Y2KAxR44f+MYq+0JFPghQett73wehcFXnjPdt4z
Ezsp8MLvGjAKpLdR4IVneYZnG4VR4IVr1UkdWhZMgRdOlrycujGAAi98zNBq
9x5vCrxw9+62mHwPCrzwJ7XWW+ucKfDCY4prNj1aSoEX3rJSPmDEhgIv/EbC
tjV8iynwwrs+Nbmqm1HghT925F62iEaBF8632tx6NZkCL/xH53rzbdoUeOEh
a/bQDqlR4IXvqTlMOqdAgRe+72CW+h1pCrzwgSMpCm9EKfDCzSK3SE7yU+CF
6z2zFpzHRYEX/uS1DLf/pBG8cI+G9B/ZX43ghUvnvnrf+d4IXjixRqKH0GcE
L9x8lVaTaacRvPCa67JVYQwjeOF+CkNFp2uM4IVHV2ZnPi83ghceVaaaIFZg
BC98ipSy2e6IEbzw9o2tq+OTjeCFx8e8sa/eaQQv/EhCj/GnUCN44dSMQnXl
ACN44crXLcXdPYzghacJX59OW2oEL/zPYZ4vjYuMWF64jc6zn1QjeOH31JRa
SdpG8MJLlAeq/RWM4IUr6MYX5YgawQt30h040MVpBC+8a1Y+hvOPIbzw+HSV
9WZfDOGFR5wYcwp/YwgvvHHqoPmZx4bwwtfEftd60W4IL/zNfaKE+C1DeOGx
1XJTdlWG8MJPPX7yMf6MIbzwmZdej6rzDOGFUzYX1n/KMIQXfnZeWZnyXkN4
4SFhYYfddxjCC//45+fO9BBDeOEtNPNAxjpDeOHnjlos/+VqCC+cL+kPXd/e
EF74wMZQpQBzQ3jhJcfyuHMNDeGFt6yNG+lSN4QXfnNWrJdT1hBeeOEtr3oz
IUN44d9vO5eGzxrAC99O/Z125ocBvPA2naURLz4ZwAtfeMXeQ7zfAF541uMR
c/uHBvDCy/YtUEu4YwAv3OI8iefKdQN44Wd0G4c/XTSAF763e/y+8ikDeOFb
17dUu2cbwAtvy6dkp6cbwAs3UzfdyUg0gBd+6Gjv2l+RBvDCV8TxLtIPMoAX
HrT6nkrAWgN44W8KlDlynQzghcdUTL/tsjaAF76sK7iJ09QAXnj80jWnzPQN
4IU/cOneE65qAC/cgbPd74yUAbzwe6GLFr/gM4AXXptppCQ+RYYXHu5ycsLu
GxleuMChuKfxH8jwwu8J379S/YwML7xl96FDn7rI8MI9UutDlJvI8MJbL7jY
ul8lwwtvCFqmkn6ODC+8T67sT2MhGV64sui6hz+zyPDC9yeEV5BSyfDC45Oe
7PaPI8MLX6J/yDMnnAwvPGnDcXJXIBle+HW+DwROLzK88JzenU9Nl5PhhSdG
Op0PsyTDCx/e7J94mk6GF95JO+/8XIcML/yXqg5RTIkML3xbWM+4rTgZXvjn
BeVNcdxkeOGfU0uOVP3Vhxdua3bD9+OIPrzwNVIj+krv9OGFBzfS/7o+0YcX
fpdxoGX/XX144UsSv2Q2NOjDCzewcPH6Ua0PL7xbsUZV76w+vPBIFdFPvif1
4YWfUvG+dPyQPrxwr8fHou7t04cXrvSgej5HjD68cKO4ygmTLfrwwgsVk+q3
+OnDC1/zQDfhlLs+vPCVKXkWfQ768MJDBTonhBfqwwu/9Pd6nTVFH164bOva
qJ2a+vDCr9RUkCvl9OGF7395cnBAWB9eeJKmXqE8QR9e+Hr75e7Ov0jwwvPb
//KlDJPghZOmdOtvviLBC9/G/Tj02yMSvHDurlEl7TYSvPCN/Fs7vW+S4IX3
mLrszKokwQsfL07WaC8lwQtPWcF1fyqHBC98nmjzdtpBErzwwzvrFDbtJsEL
f/HuSWPhNhK88FD/eQGPg0nwwh/cDSEI+JDghStWtxcvdiHBC4/bqLFwuy0J
Xvjeb1ufnjMjwQs/LX0m/A2ZBC983/Iq7nlEErxwhztpecvmkeCFvw5QI+0R
IMELN78RcuPqtB688CQxL/sv43rwwq1Wv3io9lEPXvhW+uBqzxd68MJPftn0
+uADPXjhT7Z5BjQ168ELv7Ox6N3vOj144btmKX7kC3rwwqOIM88DivXghVuu
+OWae0wPXnh8EU971349eOFhPcoLOBP04IXXW5ArTLfqwQsXblWRDtugBy+8
aPR9QulqPXjhTW0b3/et0IMX7jl+zFZkiR68cGr+mtPWJnrwwiMTSmdi9PTg
hd/rXeN5SVkPXnjDps3n30vowQuv39U4KcurBy98Sb+lw8pJXXjh75r7Du/7
qgsv3GA0vPfae1144acPjkqPPtWFFx69xMJVvVMXXrgn0TLdi6ELL1zy/Jtb
GTW68MKpLZwjTeW68MLjbmTK/MnXhRceaLFxIfmILrzwQI+wdQHJuvDCbcLT
Y3N26sILd7ApONIZqgsvfMWH/aUcAbrwwlsuG1w28dCFF37GKbxu81JdeOGL
qvSuFy/ShRf+k8eytpeqCy98oDHjvIC2LrzwDUnfTi5W0IUXnkJxSNkmqgsv
fNXj0JAKTl144VpnFjq8+q0DL7yCkKUi+UUHXvjXLTZj9m904IW77CbfiH+s
Ay/cfEwjoapdB1541x4Os8F6HXjhkTx5I/JVOvDCl3gwTjid0YEX7rV0mWVS
ng688D9XhV5dy9CBF358w5OokT068MJvi+zkIO7QgRf+1a0lxSNEB1645PUU
zgPrdOCFKxVmRDe66sALdzM98+67nQ688LQDuTY65jrwwpUDKQXehjrwwkeW
mn45rK4DL/xf6jbKHRkdeOEK4he2/BXUgRdumVpaQJ7VhhfeTlZu8f+hDS88
+V3/6+OftOGFn5cuHet4qQ0vPPa2/q+pbm144Z3+pmOUO9rwwjd/3vNqw3Vt
eOEmzc2MvIva8MJVaq9md5Vowwt/Nyzux5GtDS/85Lt0ReN0bXjhyht67wUn
asMLJ8aXhuZHasML1wg+w9G9URteuGZ2WirnWm144WrH/02bOGnDC/cRrAgK
sdaGF77u/PzbBfO14YU36TgJPiRpwwtv0j9my6WqDS88Y2lF+HwpbXjhS78b
pIXwacML/7Kp+UjBPy144TeuEtK6x7TgheedSAnj/KAFL5x376CVyTMteOGv
ousIm7q04IUzZA5ePnlbC1644+4fS+/XasELH7JJfDhboQUvPM63xppWqAUv
PENNpWRDlha8cC9Nm6GcFC144ZsWlSncjdWCF/530535/8K04IV/b1BeaBCo
BS+8xEef5OepBS9c3HcDR9YyLXjhQi0LG5sXa8ELvx+otf4nTQteuPPzg1+1
dLTghVvveOHnpagFL/yc1s66NDEteOHiwR3jN7i04IWHUPQlvvzRhBee+WZK
SmlEE164o1bOxIq3mvDCJceXNyX2asILX+sTsbmyQxNeeGT2yp+vb2nCC5++
a+QrVq0JL1xKwrvcskwTXvizVeLdESc04YW3WGT0FmdqwgtfK8F3rXuvJrzw
gsraHbM7NOGFvwy4I2a0WRNeuMVT/2RfX0144TWTl3sy3TThhecO9UzcsteE
F15xd/DvF3NNeOH1DbMPFIw04YX3MmjxSzU04YU/PnBwKkZWE154fqKE21kh
TXjh7bva4npnNeCFv3pzdgfnTw144b8tzy2hDGnAC58Na3y1rl8DXrj3skeO
Bx9qwAvXrmjbe/2OBrzwboPE/YPXNeCFu5ncXy15SQNe+OMLaT8Xn9KAF/7g
W9yaLdka8MIv1m5KzU3XgBf+7qlYXEuiBrzwvTY69LFIDXjhng99qxSCNOCF
r5f3+2a3VgNe+A+fu+NbnTTghRO9TGvyrTXghXcrWdDb5mvAC6f89t36jaQB
L/y2mVaIgqoGvPAWNX4lWykNeOHW52P3h/FpwAs/FjJwLuefOrxwj/Vn9zLG
1OGF83xQEBkaUIcXLup1ZJn4M3V44eHKK83MutThhX9Yf6jX77Y6vPBLf/cr
769Vhxf+Sm2DRGWFOrxw5zCbyt4CdXjhRocXfp88og4vnEj2eamWog4vXPnK
mWD7WHV44UMk0ewtYerwwu3EUgOOBKjDC38rP3av1kMdXvhneWL3s6Xq8MKz
W4e2TC1Shxe+MIOvWJWmDi88dhM9yFpbHV64yBUZxgYFdXjh18acy1NF1eGF
/6mIVKrgVIcX3mnKqXT3NxFeeNzJ+NPDn4nwwrfYLa8SeEOEF67765Gl3mMi
vPBde9Y7O7YT4YV/OG/fH1RPhBeu96d2IPkyEV54atyLwNLTRHjhPFVPPBm5
RHjhySuu3Xp5kAgv3FBqX9af3UR44ZfOk3oktxPhhXNvy4032ESEF+7oU3LA
wYcIL9ywUXTK34UIL7yGUtgVa0uEF1638c/fLDMivPBvXDcTz5GJ8MLnJUV5
3VYjwgvfJ1C876k0EV643/LKf1/4ifDCE7bMNnJMq8EL//vqXYf0/1Vx33E5
vf8fwO/23nvvve4hGtIetGgQpWS0RISSyi6FoqFJyyiEQnYdMkpFSaSPHSEa
Ukbprp/v4/c4r/vuz9fjcR7nXNf1vq7rXOeP8xxRhxf+wuOIjH6fOrzwW9vn
l1v1qMMLb7FVjfB4pA4vnNtTK2z5HXV44WYOAfnr6tThhSfur/6ddFodXriw
3/TuA8fU4YVXpaqZF2apwwu/UN8qcCpFHV54kfPFydoEdXjh6iobBerXqcML
XzNxxKgpVB1e+Dy/kuAOf3V44V9ifh97MV8dXviqTVMf39qowws/n0Qx+0RT
hxdu02AV/01HHV7487L/rg0rqMMLN/rGHPohog4vPGn4ovRPDnV44ao7RuYP
fFODF17weLv5wFM1eOFHgzre999Ugxd+4M4Bp77javDCeeysfN8cUIMX/mfL
fK5nm9TghaeoCi94GKgGL9yl74byTUc1eOF/3bdsOGOkBi/c5riDVb6UGrxw
LTmpmF1/VeGFF3fc5or8oAovfJ2xxKBnqyq88HP8V9Sol1ThhZ8z8D4sVqwK
L1zz6lrGwG5VeOGVnQeY96NU4YVHu2l+OOqjCi/cLDDvxQYrVXjhHtXOnfaa
qvDCtexT74kJqsILP3+q6vh/IyrwwuNmTayq6FGBF94Y0zQedkcFXrjf4eCl
+qdV4IXn6knGfzqsAi884Ju1a/lWFXjhC0/aNgSsUIEX7uCW2SHspgIvXNH4
dGy9mQq8cJ5YncIoORV44clZFyykp5XhhWeKibnc+KQML3xxqOGVoMfK8MJv
TQhu/1unDC88a//77LxjyvDC/6wW/GqSogwv3FpFMuFOtDK88G/eN8wX+SnD
C/cumZJ5ba0ML3zipYL4Gi1leOHbYw4o9gsqwwt/9knZOPKHErzwjNufrft6
lOCFM6IC7ZffUYIXXrfZcdaTKiV44fbTj4TtDyvBCzdYmn23Ol4JXrjay/xF
0iFK8MKd/gTVxLsowQt/l/qm57mJErxwD/vSZpqMErzwe9svxKdNKsILn9Sq
6/3vgyK8cO/WUR6DVkV44Vza/m9iLyrCC5dL2xh5rVARXvjTpoKT4zsV4YUH
Gb7Mmh2hCC/8fbmkaYy3IrzwOPrAtuOzFeGFD6ePJDxVUYQXLtOUbTLNrQgv
3HU9tVB3QAFeeFy6zp35TxXghfOMPDkTcUMBXrjgzRNBe8oV4IX3PNJ9U5im
AC98KJvHojpGAV74qQcqm28sVoAXzheaeuyejQK88JM5xbdbtBXghbu8EPjW
JqQAL/y4UI9R6w95eOGBh+Jz7vfIwwuvXHefceu2PLzw0AQ19QuV8vDCl6yO
WleSKQ8vfM99Ffr+LfLwwsv5vVNjg+ThhfPb3dqzxFEeXnjik+fOloby8MLn
/HrULychDy98Nm9h5uhvOXjhQqkc/m1v5OCFjwxVh1Tcl4MXfkZP9+mWajl4
4W0nPj1zyZGDF/5BN+SwzDY5eOGawhST3hVy8MI3Gtm/qHaVgxduZnr69hZT
OXjhucu7ZG1k5OCFP3uxTYRrUhZe+A79uJ6mXll44UlaD2oPPJSFF66meKTd
q0YWXrintfV6iXxZeOGP9exbnybLwgsfrQzVzVstCy9cK37/nQB3WXjh7xRe
vVOiy8IL/1Bb1fJWXhZeeNe9jU0npmXghb/p/6ix9pMMvPCPPt26jEcy8MId
dO10mJdk4IVnltDWPyySgRc+3NfhV7BLBl747eMeplERMvDCdRidi2y9ZeCF
L9+2S15+tgy8cNvAkNdjyjLwwmdfcWE+45KBF/59vPv5za/S8MKtrcNbTj2R
hhde8OSLZf41aXjhinGv0jJKpeGFq3ycrbw/VRpe+PzJ+csy1knDC7eJPnsm
308aXvjfNwpxp62l4YV331yhe1dTGl74o0Qr3T4BaXjh1FLae7ERKXjhO713
3nV8IQUvXOrWkOUuQgpeuIJDTW3zKSl44WabbAsUM6XghSeIWwbGb5GCF75X
cnbE2yApeOHLek4Y+zpJwQu/VVEu89RICl64ZfjjQyFSUvDC7R0M+cYnJOGF
Hznw5VNpryS88BetroV+LZLwwq9fi9gnd1ESXvhkuI5Cf6EkvPD8b18uP9wl
CS8848A+4nqkJLxwZpfc0euLJOGFE1fbzj60lIQXfmeow/OrhiS88MPftd4q
CUrCC99ZufVG8A8JeOGidFmLS/9JwAufHLhxTuGuBLxwmsDu9dlnJeCFxwy3
tqjkSsALt79kIH4rSQJe+LNn7unr1kjACw/KH0ume0nACy+SGqILzZGAFz64
kvvrbzUJeOFXfnL1/uGXgBc+O/DWYtEf4vDCJ0r5dlm8FIcX7h/5PC/+nji8
8LmDdq2t58ThhXu/Puplni8OL7zTt8Dr8k5xeOGdTUt/uUWJwwvP4Dq5ftRX
HF74XhGeN5dsxOGFT3yZiNivJw4vfICXRo+XEIcXzh0eVjf2SwxeeNkOf279
VjF44VqzbDLTSsXghYuMrsuU3SwGL1w3mt+2000MXvicc4d7bqqIwQs/fTol
/+kPUXjhHpKTFxWaReGFm3hYh2ceE4UX/tw+cIS2SRReeMnV94e554vCC9eq
X57GqyYKL1y3ZVrF4qcIvHA/YZOjha0i8MIPhAv7GFWIwAvPOi2UO7hVBF44
d1zgrXfeIvDCu7auMOLRE4EXrrZN3i1wShhe+EdK7M4Pz4ThhT90OzK/5Jww
vPC+KBX1gynC8MIZ1+3Szi0Xhhf+YMNnEa7ZwvDCX4nWOGWICsMLbybeNXl8
FoIX/jXD2crhthC88BLdv87rC4XghZ+20T36JFYIXrhwa/5YtIcQvPCI7GAR
e10heOHUPJczXhQheOEy7q65ef8JwgvnPPS+QKFOEF74uiPr018cEoQXvkQr
1KorShBeeHnxtt0iLoLwwpOTf1qmaAjC2ymVrLScyxSAt5OpobiM0SMAb8cl
/UTs2joBeDu9dQkBfVkC8HYiPtx8Xb5eAN5Oo0ZmR7m7ALwdJ16DiT59AXg7
3/tHVWJ4BeDtlOw68cfmIz+8nfKUMFvfRn54O25cIqUXyvjh7cg89brpu4Mf
3g71gJipXTA/vJ1EjSupW2z44e0EuWXPH1Pmh7dzIXLR8K1JPng7ahN7Pra/
4oO3k3uFkW5SzwdvR838APX5MT54O5eFD6m3bOeDt6Ne+yVLYAUfvJ2k6cYL
ufZ88HZ6/K/lr9Xig7fzbOzJ0kwePng7Gt4FfyY/88LbGXnKiLzawgtv5++5
Yzn153jh7Si+fesjlsULb2eJ1Oot1Zt54e1wJy6szw3ghbez4sfIu6a5vPB2
Qq/SDzhr8MLb0exXDhLh5YW3c0Mgol/1Gw+8nbZr4kRCBw/LC381HqJyhQfe
jvH6PBeBozzwdi4pF/fN3c0Db2fF5JWqqxE88Hbom3x+bvXmgbeTeMTXaOds
Hng7LRqfT7ap8MDbSZzveWs5Dw+8ncaY0430QW54O/E8XYLuz7jh7cw6btJ3
sp4b3o7Mjthyh1Pc8Ha4FmccUj/EDW/n3ssIiu1Wbng7AbcbXI6FcsPb+eP3
4aqVOze8nYiug9Wy5tzwdq6GHtlFVeOGtzN1+krBPgFueDs76POWKo1xwduJ
S75O/faGC97OlvaCnF8PueDt+L1vYs6t44K305JoPVpfxgVvh09jEyXhIBe8
HXHeoRvrtnLB2zHOyL5TvJoL3k5JKV895yIueDsu7tMhFTZc8Ha8NGPDtxly
wdsJGG0p2i/HBW/HLJ2zrZObC96O6dyz3T4/OOHtyFoPnBB8xwlvpygjWmfi
ESe8nV9DJv4atzjh7UzeWmK18wwnvB013x8fZQs54e0MOOes79vHCW/njMjf
8W9xnPB2/B+euGgYxglv5+t/bm3l/pzwdipm+e5e5MwJb6fb0UvOypwT3s63
eMeuQB1OeDslmyX5r8pwwttRFr7N68HLCW+nSb9BX+k3B7ydpucmLdpfOODt
7DiuvCCyhwPejuvBBoH+Fg54O8vqTq49cYsD3o6uxnhn8XkOeDuni85WtJdx
wNsRmbo01y6HA97OT043jqEUDng7lqWKXj1bOeDtmAiXJnNGc8DbmY5c9Cky
hAPejuUAz39ivhzwdnwjbU+OuXDA23kpnZkpb80Bb2dQ/vezRDMOeDsFNWsu
q2pzwNt5sVA3kEOBA95O2bLoUS1RDng7DvW9x1K5OODtuL92jTUYp8DbCeGQ
2SE8TIG3s2cL7aFZHwXeTs/uWveclxR4O3kLyn/P7qTA2xHa/fKS4kMKvJ1f
U9+C5t2mwNv5b4x5r/wqBd7O0rpnl5wuUODtaF1/9km3kgJvZ02VqIRbKQXe
ToXospeV+RR4O7pLdnx0PkyBt5N7cuUdjXQKvJ0XojZMq90UeDsa518rZCVS
4O0IcI0e0tpCgbcjygxsH1lPgbfzXWin7d8ICryd+D3nbG1XUeDtvMxL1qtf
ToG3M6pn47o5gAJv50HJ0i+rfCnwduR+d3ge8KLA25E1O3G5fz4F3s58G3e/
7c4UeDuWlw1C3Owp8HZs53JxudpQ4O3wisZEJlhS4O00lc6/9sacAm+nt0FL
Mo5OgbczsOx83jwzCrwdTT/NVXOMKfB2np8/nh1iQIG3E11aOu+KLgXeTs5P
7R1W2hR4O567Z6/9pkGBt1NtJKfQrEaBt8MVf6ikXYUCbyd1rbEEhzIF3s7i
B/GpgYoUeDsqWQbSb+Qp8HY6HHw79slR4O10VO19skSWAm8n5+tXU08ZCryd
dqEoSrg0Bd7OkVW1wSekKPB2/Pa7r+L+l0lv54znGf1USQq8nWE7sxb9f5n0
dhRSaau/SVDg7VTFcEg/+pdJbycl/+vvtn+Z9HbK+c3Nvv7LpLfzRkT3P61/
9yO9HQ8Gh2LCv0x6O/oTAhL9/zLp7ZhcTO2N/dc+0tvpeHnvosy//sALD1Or
7PiXSW9nGx/fp4p//Se9HZV3wvkH/o0P6e3Qk4d70/+NH+ntaDmfGT36b3xJ
bydu3r6xuwoUeDsGkgzJqX/1IL0dRYWn2xb8qxfp7ZxnqARX/asn6e3cUN04
KPuv3qS3M+fbj8Aj6hR4O4vmnHqjqUmBtzPSkF7doEWBt5Pec3EqXIcCb+fI
5ghxVT0KvJ2f2jZq7/Qp8HauftRbe86QAm9HVKt4dsq/+Ut6OzqdhQ/CTCnw
diIMW1YuolLg7awdTPF3+rceSG/nydTnb/NmUeDtvJzbvcVuNgXejmy2qIub
BQXejuZCzYv+VhR4O7uHd0tGzKXA27kQlty4fR4F3k5ngKV6oR0F3o5zZN3B
Kw4UeDsaUo1rnztR4O3Mi/ir9ceFAm9HVL9RVenf/kB6OyUVs5rnuVPg7Zi9
0zu00pPl7eTt1uhL8Wbzdv7zmVe1iOXtPD92ROKhL8vb2Xk26sVnf5a3c8v6
ryh3AMvbce9UnqWyjOXt2NgEPKQHsbydlV2jPk7BLG/niRFHwKIVLG9nk9f6
lUtXsrydg/sVpwNXs7wd7cdD9QFhLG/HYes4zTuC5e3wbc0YmRfF8naI1NV5
etEsb+ct4149/3qWt5O4+SR/bwzL25nt90bp0kaWt/N3pWdZ4iaWt5MXweto
vYXl7dD7dtSNxLG8nYz3t8+VbGV5O7k7Mj/Zb2N5O42PCtReJrK8nd8up1Si
klnezsLE+jND21nezhVfj7yInSxvJ2G1R133Lpa349m5qtd6D8vbuWjHOZW7
l+XtNAUkDPWmsLydghjxMp19LG9n+RdJnuVpLG9n/9ALmfR0lrdz1byl4/R+
lrfzOH6ZFXGA5e1IxE4HPTzI8nakzNXnN2ewvB35Sqb0rUyWt/PaIPfViUMs
b8dzRdyd3YdZ3k62VvlX/yyWtxP/0G2vajbL2zk1UEq8ymZ5O7Uj+Z2Hc1je
jmxF8W+rXJa3Y2/ttO5lLsvb6QoRiIs9wvJ2lqwfWELJY3k7H5vUglLyWN5O
5MkzjznyWd6OnbTg1JZ8lrfj+KLdqjef5e3se27b7VLA8nbCnw/onihgeTuP
XPy3TxSwvB3xrp30BYUsbyd2b2lBTiHL29mldpanu5Dl7chmCj2WLmJ5O0Gf
5jl7FrG8nebmlPqdRSxvR6Qsd9+FIpa3k7tkwY+eIpa3YzQWvYBSzPJ2/NOi
/9MsZnk75+8Zf7UvZnk7G7c+a1hezPJ2nmidKYorZnk7e2u+3DpYzObtLL8Q
WlbM8nas6vvv1BazvJ3v1U5Sd4pZ3o7auH7aYzYvvGjTLe//2Lxwa6n+Ix/Z
vPAfNZF7Btm88LGBlzY/2bxwr/rnn/+yeeEVojzlHGzejswPx1ReNm/nTcPd
WkE2b+f8USNrUTZvp629YY4Em7ez0m/PDSk2b6fMLLJLhs3bEafE5sqxeTsq
Li/4FNi8nR0Ks60U2bydM61nzJXYvB2vOdOcymzeTnRi82llNm+nrTONqsLm
7VxPeHxUhc3b6du8cFSFzds5qiRgocrm7Wzc5rVelc3bKd34pUCVzdsJqdW+
ocrm7ZzP+vKU3Qu/NXH7M7sXvmLR91/sXvjDy9s42b2d+AyqELu3E1Z1VYLd
2xljZsuyezv2DANFdm9nD7VFmd3b4Sy7pMru7SjekVZn93Z4tkposHs7KV33
NNi9nRZBR012b0dBrliT3dtJ+9Wtye7t9J7lmOHtKPxVmeHt8HPTZng7Wi9s
Zng7DlYuM7wd9W3uM7wdq5teM7yd6O8LZ3g7Q7sXzfB2REoWzfB2rhv6zPB2
ajt9Zng78ZcXzvB2no0tnOHt6HQvnOHt3DZdOMPbGXRfNMPb4V62aIa3M6d/
0Qxvx/CFzwxvx+iezwxvp1HfZ4a3Iyx6wTVvixO8HcfNfEbJlixvp3B9kE4B
g+Xt8HFyHdtrwPJ2aiUD8ku1WN7OgMm5rBsqLG9n9e2Py2+Ks7yd/z5ZBjwX
ZHk76z7NLi/iYnk7VZoHi+uYDvB2JFIiGYdGHODtaLQ0mJz55gBvx6xo4r+0
Dw7wdtaNej87/toB3s5gwMn2hm4HeDsCjJGItg4HeDuHa1xWfW5xgLdDsz66
nPO+A7yd+BDH8MDoWfB23KYKQuPCZsHbmTgzFJi1Yha8HRG1omHznwx4O0ub
hvsXDjPg7RDJzh/X9jPg7WQ7FL9J/cCAt6MvO/Ki/DUD3k7PH5ent7oZ8Ham
vx591P2EAW/n18CPph+tDHg7StNujSIPGPB2KuzzbunfZsDbCbYbuOJ4gwFv
Z463Q23wZQa8nYPrC84mnGfA2yFKhk7mVjHg7cx+51R2oYIBb6eyobCo5SgD
3o6J0vfcvjwGvB1musshShYD3k6a0LF0pQMMeDtWZaN7Zqcw4O3sc1uwfdEO
BrydD9zlW6MTGPB2mp79jt23iQFv5+xNr3UV6xjwdkSvngyvD2fA29nQPBn6
IpQBb8f/u2/QaCAD3o692dnFoosZ8HaIFM5FBgsZ8HYCx5a6Oy1gwNs5mVjr
HOLEgLdjpixgt20eA95O9vMVVkcsGPB2ws5em1VDZ8DbWVAsbtZqzIC38+ZU
hMEnXQa8nYePb2txaDDg7VyUUlBVVmLA23GN2yg/R4YBb8fy90NJHzEGvB2b
fE2RdQIMeDtCSxL50rgY8HZWzuniOM6kw9vhtjSZrP9Nh7dzNSj114sROrwd
l+Nvv49+o8Pb2SVi+U30Ex3ezryj2X0G7+jwdvwWDrx1+o8Ob+eEoct/IV10
eDsSxmVd2x7T4e3s9Z94fKSZDm9nsNLvYU0jHd6OrfaFu6236PB2trQKNHy6
Qoe3k1Gy+hpHLR3eTmYJcVH5LB3ezp42xXNzTtLh7ewwiKv0KaXD2ym68qR8
XSEd3s6PzSZH03Lo8HbOr0nPO55Bh7fzN73vcMM+OrwdwQ/2B3p20eHtyMeW
pIwl0uHthFn83SEWR4e3M3dOwDbDDXR4O0MxdZudo+jwdp5+kIxZsZoOb8cz
d0NkYjAd3s693Y9X5QXQ4e1U1xgH1/rQ4e0kqx0IaPOgw9u50dHv89mFDm9n
5L6bJ6c9Hd7OFUqVq4o1Hd5O5W4+BwtzOrydGM/wub5mdHg7DSubZq83oMPb
WXRPj5auRYe3M7wpzeiECh3eTtSmfh1Cjg5v59i9Ber/SdDh7WyIrFb8KUSH
t/NslaiMOC8d3k5L3QYxIwod3k5g6FMBlwkavJ2SiNncoWPwNIjLjwqnEodo
8HYeZTP/5H2Bx0Ho3Qgdre2lwdsRdHkw2PaKBm+n3cLoy+fnNHg7/+Ue7uV8
QoO3Uxb065VKKw3ezonsoG6L+zR4O1ss7z7xJWjwdq74Gratv06DtyP7MetB
+iUavB3/wfHbJ87R4O04x668SVTS4O00bWmt+6+cBm/n0cSsmp/FNHg7y7lL
z4jn0eDtZBwROGl0mAZvZ2/t5lKX/TR4OzsD3xWG7qXB23mU55GbtJ0Gb6cj
7Hpm/lYavJ2px7rpF2Np8HY+dObueRRNg7ejEce1/UsYDd5O9K3YrVyhNHg7
2ad7Y1UDafB2ttj7rrP0p8HbEUu7F+7nTYO3s3HX7JUx82nwdppop4P2O9Lg
7fgeU15y0oYGbye2+fCi23No8HaKrvJ4vKTR4O0ExiS6/DKiwdtZOTZiJ6FL
g7cT7x5pbaxOg7ezI+G9uasiDd7Otj3LqCulafB29q/vMkwWpcHbGbD11ing
p8HbYU62qF3ipMHbsTrrqvh4kgpvx3Hhfen+X1R4O90jjmLcI1R4O91H7gqo
faPC23F1cOK26qPC2/Fh3p/ye0uFt+P8yG08pocKbyfnWtvo/qdUeDvP7y8a
OvmICm+n/W/3l9tNVHg74aEhH17eocLbqWF+fv3rJhXezufujS8krlDh7Wz+
PdlpXEOFt/NtVfoj1zNUeDsiOnLNK09Q4e20OJxqTC6hwtuxuz+7vqCACm+n
4XLz1UvZVHg7DxSCLj4+SIW3I8D8Xt2fSoW3szF8XyX3Liq8HfmVahVqiVR4
Oz6/rh212kKFt3PGxC/fP4YKb+e9xEjWhkgqvJ3f1YcOHlhFhbejJUDdd2o5
Fd7OS2rnrjtLqPB2ukzjkl4tosLb4RRVjv/tToW3U9hzd6OkCxXejvSxddEm
dlR4O6arFcLdrKjwdr5aNYWumkWFt5NtEh+03ZQKb+e6m8GSQn0qvB3bwteL
LmtS4e14Ged6tCtT4e2sEPN0/SpLhbdjt5DfgUeCCm9HkHl/rroQFd6OmXbq
HGseKrydL1VZq6unzODtjFoqL+v9YQZvZ71itbf8ZzN4O7xR9s5eL83g7ajN
f2W1t90M3k7fiyTqjbtm8HacrbV0v181g7fzK7tdSbfaDN7OTq7dEkFlZvB2
bGut+LJzzeDthN0Zn2xKM4O3w7eM+MFMMoO3o1Bx4Atjoxm8nbg7wW8i15jB
2xl4Z9FVutQM3o6FoWLLM08zeDuSzZy3hRzM4O2YfvpRZz/bDN6Oa+3Xs/GG
ZvB2NJd8LT+nagZvJ5/3R/4HSTN4O4eHOTIV+Mzg7ag4Ku71/msKbyeKYb0t
ZdgU3k7n6OoNNz+Ywtv5eC0/bKTbFN7OmmtPg/TaTOHtBBoo+C6/bQpvR94p
Yn7OZVN4O5YOd2wfVpnC26kL1p49fdQU3s7HZ1nG5lmm8HZ29wlorU0xhbfT
0HZQoTzBFN7OvDZF8e51pvB2jHQv84qsNIW3M0d1KdNhsSm8nbPjAmNbF5jC
2wmffvD1/DxTeDvj8Yfff6SbwtspOhf2QlHPFN6O3cD89oVKpvB2Tu2yepAq
Zgpvx7/eov4Wlym8ndrvTpd//DaBt8MTE3JWf8AE3k56RlpF8DsTeDtxx28X
5naZwNsREOTPamk2gbeTpxySRqk3gbeTafFgx+xaE3g72fU28dEnTeDtbBd5
sL6i0ATeTuzBkLAXGSbwdr6UCQaL7jaBt3PlUpO/U5wJvB1jar7ntigTeDuS
exOca4JN4O3cVYux+eRjAm9nTtxWc2VXE3g7EswjJj7WJvB2rho366SZmcDb
CdgpptqgZQJvhzsuWnZMzgTezrXMt6KGwibwduK8IvlWUEzg7SyaK0jJGzOG
t7Ort/FP6xdjeDtxj3NGOF4bw9sZOpz8dc4TY3g7XA07P6y7bwxvx3Hw2Kvj
143h7dy7/uxZzzljeDtWjfrtYhXG8HYETuc3O+cZw9sJkdZqTNxvDG/H+Xzr
zdrtxvB2GrWz6z7HGsPb+WgQf0El3BjezrtNiad9A43h7ejXlx5P9zaGt3Pg
3sdjhKMxvB0XT/eCn3OMWd6OWle2kbExvJ2DvDszQtWN4e00dHmn5Usbw9tp
CnHa84jfGN7Ojd3B27mYRvB2GlRKEyxHjODtzJbl2xLTZwRv5/Xi/A0ne4zg
7XxqXxj98pERvB2F+FkREo1G8HYmXB1Xu14xgrfT77h9RfIZI3g7zrGfgi6V
GMHbOfguaWl/thG8nZQKh8Vq+4zg7YR3Wvj6JxrB2/l1eMXCAzFG8HYu8tz0
vLPKCN7OZPB8999LjODtOHYKzzfxMIK3Y3CU13WVnRG8nRqKhXPhLCN4O6vc
Kxzb9Y3g7Rxsd3HgUTGCtxPwRdfeWsII3o7QuKPdRh4jeDvG60ptK8cN4e3c
vmZl+3rQEN7OpgA5W6leQ3g7j57Mtp3/3BDeTtSlItsdLYbwdkyPONnVNRjC
29kpP9v+20VDeDtJXzY4aFQawtuh3/jluKTYEN7OW4+HzhmHDOHtmEV9db27
xxDezoZPgQvG4w3h7bwpU/M0izaEt9OzZ87CNSsM4e0wUk76FvsZwtuJPLV2
yRM3Q3g738cOBPLZGMLbid/Pv8KGZghvxyLjw+pNOobwdqyoalGnFQzh7ZRd
qo95K2IIb2di9Z0tMpyG8HZySo2T3H8ZwNu528axZ9dXA3g7Dqsd9199YwBv
J2lgNGuw0wDezsiETJFWkwG8nZRZ1RVLbxrA23njef3soQsG8Haahezq7h83
gLdz0NGR+JtvAG8n6OX9h7SDBvB2altausJ3GsDbuajo/+7YZgN4O2Wfwgee
RhjA23EO4h0XWG4AbyfwFoPXbpEBvB1K4KhUnLMBvB2jMjfNaksDeDva/HNo
vSYG8Hb+aDXayWsawNv5Uzi40EvWAN7OLN360L2CBvB2+ItnbboxpQ9v59D7
JSnff+jD27GeMCzQ/awPb8ePWXs26KU+vJ3DSiNEdrs+vJ2SkoGu5rv68HYa
+qu+Tl3Vh7fju82Qw7xaH95Oxpct8mvL9OHt/P58iFqeqw9vR98teX53mj68
nZU/HVaJJOvD27Eb70t23KgPbycycW1hwhp9eDtzGl/UXViqD28nicF42uep
D2+H7r9zRMlBH96Oy+P74j6z9eHteIcL0NIM9eHtrBFa5NOgqg9v501zxeYx
SX14O4xO7gJDPn14O83bk2+t+KsHb6fdXao3b1gP3o7O6zb+Rx/04O3YT9VQ
uV7owduRO/5gqWWbHrwdgX7pvTG39eDtfJY7fuHkZT14Ox8rtr56WaUHb6fQ
4Jig5DE9eDviCfJWbll68HY6Dv6I2p6iB29n/BDj2OUEPXg7/m8+dHxdpwdv
ZyePMK/GSj14OxIPLs9dslgP3s4D6c+bMxbowdu5p1R9/u48PXg7961Fvo7T
9eDtrBeR1qPq6cHbObSyZU2Ykh68nZ2uVqeOiunB20nkXv+lk0sP3s606gZj
gT+68HasA91jbQd04e1k1Ave2PJOF97OzwPXuaq7dOHtlHmv8u5t1oW3s+25
1DH5el14O82zuge8anXh7dx/cH1eykldeDt+9Obsm4W68HYuRoj1j2Towtux
rTpqr79bF97OvO3JR4PjdOHtXGomxnOjdOHt2F7buLQ1WBfejnhn+U0OX114
O89GgtUtXHXh7dxxv7ZvvbUuvJ2j6+tHTpjpwtt56bw9+KWWLrydR0pCjyXk
deHtNBdvtnMT1oW3s7GrtW47RRfeDq+VpmndmA68nTtV6ae/fdGBt2MZLq2v
+VoH3s4n/WenA57owNs5Jv7W9NB9HXg7sy45X71/XQfejpKiiuPkOR14O0oP
EjrpFTrwdmQublgTmacDb6fXX26ydL8OvB2T03vynm/XgbezRbdtlsgmHXg7
Mo/5uh3DdeDthBh4JW8L1IG30+p5Va/WWwfejvm7wOefHXXg7ZjL+6erWujA
29l/95adv7EOvJ3s+ecmD6jrwNv577x9faO0DrydhwVHdo/z68DbWbzovgeV
qQ1v52PLoFL4iDa8HbUTxt+P9WnD2+EwLnvY1aMNb2dwTXiV0GNteDs9IhUH
HRq14e0UHN0Ql3BFG96OrcfYmpoz2vB2ipS9Az+XaMPbae0+vlg1Rxvezpis
bID/Pm14O/yuLSEHE7Xh7dSe61t3N0Yb3k7w+szdE6u04e0sP/TtGC1AG96O
zrT27QgPbXg7lwtX9ZfaacPbkTV9otA9SxveDnNPwSJRA214OxmhfYedVbTh
7dhkfexOktCGt9P7+a7uZR5teDvdCy4mfxvXgrfjdeXtK80hLXg79x2TnZb1
asHbOUWtv5z1XAvezvTHTpOHLVrwduInflygEFrwdpY4+lpbXNKCt9P6xLAj
plIL3o7HdO36ymIteDvGmzXl3h7SgrezxOzqQ9m9WvB27DKrU722asHbmfaz
80qN1oK3k3OlVr1hhRa8nfDl9lM//bTg7fzZRPtsMl8L3s6tc/dfrrHRgrdj
stDx1TGaFrwdhbkjX57paMHbUf0txymqqAVvJ7yOQ99FVAvezpFVE8u2c2rB
2xmq8S6+8ksT3g6hsKh/6KsmvB3+H97Oem814e14byi9EPJUE95O27Vc/YIm
TXg7d7+k1nTc1IS3Q9NsdxWo0YS38+/za8j+hCa8nbSCjpPbCjTh7YQdc1l3
6aAmvJ1uv4POAzs14e3E1PCY6WzRhLcj9UPeMDhSE95OyXXTOfnLNeHttEpe
XNyxSBPeTtIe8XQBF014O66KNx47WGnC2wlN1tBPMtWEt/Pf+M0jdZqa8Hbm
5HDID8tqwtsJkVp3QV9IE95Ov2JS0MppDXg7zbQLakdHNeDtBLxIH3/2WQPe
zoOC7K9irzTg7fTL+47O79CAt7PFOEB67z0NeDunPtO8Gq5pwNtxurip/E+1
Brwd9cDLooxyDXg7XMaZeeuOaMDb4Z8qsaxK14C3E+2V9qc3WQPezivf4acq
sRrwdmjSyW0BYRrwdq5ue9Obs0wD3k7f+nty7V4a8HYqvn1YK+ioAW+HR+7X
W+c5GvB2KpZd27zLSAPeTljSgGG9mga8nR9XA7jGpTTg7WS/aJqaxa8Bb+eO
r4Dqxkl1eDvuq0dCz31Xh7czpbO0tf+jOrydv7Wqgbo96vB2qqx1JFc9Uoe3
427qP1J6Rx3ejo370fFXderwdjqbB40Uz6jD2+nf6JC+pEQd3g79QYHkkWx1
eDuaSj+bO1PV4e2U1YeeE09Uh7cTKz182ytGHd5O5N1L3Bmr1OHtuLS3JbQu
UYe3s6lxuYaghzq8nZTOw5Nudurwdnbw5gunzVKHt0MJrvJp0leHt0Mb5+rg
VVGHt3PU/nuKi4Q6vJ03Uje3pPKow9vZ07XJPmNUDd7OWvFccdFXavB2dnqW
Bx66pwZv54JjnI7EOTV4OzGeUxtyjqjB2/F9YG4vu10N3k7lWsPCwjA1eDvc
xN9EFW81eDtia18OlM9Rg7dDOyMyrKuuBm8n9UJ/SjW/GrydvxL/XaaPqMLb
OWG5fMf1HlV4O/PaefrtGlXh7SibJv5sPqMKb2fhi4SqRTmq8HbcB5/yvExU
hbfTXrFRYs1qVXg7q24vah/2UIW3M19lv2OiuSq8nVF1t1g+VVV4O0ouT0L+
7fPwdlaW7RHXHFaBt3N+9fO0mm4VeDuMzcse2d5Wgbfj+PVGb3uVCrydtur6
RyuyVODtPJ52zPmRoAJvJ1/J3SJlpQq8nV/3B+7Iu6vA2/EeCjE/x1CBt9Po
MZ7voKwCb8eL23j4BbcKvB0xt/12GwaV4e0c5HqQxf9cGd6OVWrtl/IGZXg7
enQ797mVyvB2xkz2Ed2HlOHtfFZocN+8VRneTnqz7S+JUGV4O6sm9t+vma8M
b2eBiuPthXRleDvfRWmDI4rK8Ha4Pjj65nIpw9upq84anzOgBG+n0z3g86su
JXg7a2ymtPbUK8HbeRYjddXwlBK8neuKPlVPM5Xg7dgWlU4nxyvB27HwErlv
sEIJ3s7DpB5Kt5sSvJ0eiw03U2hK8Ha0PKKZ5opK8HbkdAraP3MqwdvxbR6y
Kv6mCG/n1/2jbgu7FOHtnKFzcPLVK8LbCT9xfgNxUhHezhg9uiQhUxHeDjVp
9hHzeEV4O4LVdiGjIYrwdlzTfvJeclOEt/N8x5+8zTRFeDuUBl1FC0VFeDsa
9gXFTE5FeDsyP8t0739TgLdj8uTJg8wuBXg7t8bH9y2rV4C3Y9SnF6d/SgHe
TtTeM8f+ZCrA2/m2XlKoNV4B3k6TBKO1dIUCvB3nXq1vcfMV4O0k5dhvXUhX
gLej6G2201hJAd6O/Ei3uBC3ArydQJcYi4EBeXg7Cl6beDqeycPbGU4+l3ql
QR7eTij/rNbSSnl4Oz06a3sPHJaHt/MwhPfVtgR5eDtDrwWao1fKw9tZVdd6
JdRdHt5OnOXPa0tnycPb+e65962fijy8nZs32qx9eeXh7cTvTHjrNywHb4di
mvlq6Qs5eDsbZkc4r7wjB29np+tt4/Vn5ODtPCs9ezI5Rw7ejvyaY3cPJ8nB
2wkbDy+qXCMHb+eV97x5jV5y8HbabOvuvpsjB2/H6fk9Wy4NOXg7ZScfNhkI
ysHb2SeZutFvVBbejkqJlu+eV7Lwdh4Yz9pz5b4svB29+Zfkh87Lwtt5vJLP
yLBAFt6OED9XZ9QuWXg7oYqfdGqiZOHtyDGDbSd8ZeHtKNcfmDPfRhbezgDt
r94xXVl4O5my5w1/icnC2zFQlF/mNy4Dbyfos/qTq70y8HYeauicVW+TgbfT
FfCb61CdDLwdzeF3vzlLZeDtFPysOJ6UJgNvJ2I8Tntyowy8Hal7YgW7AmXg
7cQLFymLOMvA2xGSr+8oMZWBtzPHvfjpbHkZeDsvKzudnnHIwNvpsEh22vZN
Gt5OViRtVOeZNLydvW6csS8apOHtaF7a0ZtVJQ1vJyPqSphPtjS8nWViVA3F
JGl4O8Fco7P610jD25Gj7r5PeEvD2/GpefXrmKU0vJ2ngcmDe7Sk4e2YMZY9
3igiDW+n9cyHhvDfUvB2zJ5y9a15LwVvx2i5Snh0qxS8HZutgtGJdVLwdtLS
lZRySqXg7VRelzl6KV0K3s7FJTS515uk4O1sEpOvEwuWgrfjPtJb4u4mBW/n
wnz5qcN0KXg7y1xOT75VloK3szR8+J4FnxS8nefXT+8qHpGEt3P5v/Hl/K8k
4e28bliRsuOBJLwdM9ubWhy1kvB2WtfMW5NRLAlvp3XbpjjtVEl4OzyPGXsf
bJCEt3PS+sTNTYGS8HbiIqkLjF0k4e3E3khZ/p0qCW9n068MrdtKkvB2yo9H
thTzSsLb8RKL2rlnRALejgS30Ob4VxLwdq4bDjyNb5KAt/NaquXx3osS8Hba
P8fllByTgLdz80bnwvtpEvB27u++az6+SQLezqzzxhutQiTg7fgs+URLXyAB
bydL+vKpPnMJeDt3V1pPeWtIwNv5WTke1iwsAW9nxSNLMe8/4vB2FGIEdD5+
EIe3E1Nm8nxfuzi8nTlOcgutborD2zH885z4e0oc3s7WHHGftmxxeDvLLYbo
1dvF4e2EjktmFkeJw9vRlsrILFosDm/H7lZT8GkHcXg72hlJ+s2m4vB2Knef
kP6tKA5vp7gkwn02nzi8nQN+2l+EPovB2zll+zOyjRCDt1O/81fY+QIxeDvF
N67pXdwoBm8n7Xraj+4FYvB29Lg9hdS1xeDtHOBfdWk/UxTezprJRAP5blF4
O6fSE04314jC2zmzekH00f2i8Hbsvj2ozFktCm+nazgj8/w8UXg7gd3vvQfl
ReHt8M1KlVs4KgJvR0moRKT7kQi8nbLf+xfvrhKBt/Mh5JGkzx4ReDvef/qC
XYJF4O3kPLHwDbEUgbfzdNYPrmPSIvB2LucO7pweFoa3w/Gm5FlqqzC8HZX4
KX5GpTC8nad2W1W49wjD2wkdfi0+ESwMb+e39PJX0tbC8HbmWSds9pMThrdz
I0rw4bVRIXg7pbvs7tt3CMHb+XLrrPdwtRC8Hb3uBQvupAvB2wlSL82+GiYE
b2f7yAOOTkcheDtHXpZEi2sIwdvx/N5/PHZKEN7O8aRdm/+8FIS3szL9YGX5
dUF4O5zrCc71+YLwdhbfOO62fIsgvJ2k2i8WMb6C8HZyU24dPk4ThLejG2cq
NCEmCG/nRl9haOyQALwdyShFD+FHAvB2dj/k3910VgDeTvG9nTeO7xeAt9MV
N1xdFikAb0ec64xEg5sAvJ1+g4MVf/UE4O2c9S5RWsonAG+nKrjR+vknfng7
H3rC7sc+4Ie3k7LUdofpKX54O1xZHOYCqfzwdhb26VzjDOOHt6O088w7RRd+
eDuhdd0Zi3T54e1EJXBXnuLlh7fDdXipsuJnPng75kLZn8828cHbMSi5KhxU
xQdvJ8+6p8gwnQ/eDkf0jWq5KD54O+dvJ0RqufPB23l9z5jHy5gP3o5ze8yd
fBE+eDvLFL8MUoZ54e005Vz5kt7BC29H4H2PKuMiL7ydCoPtwswcXng7FG9L
my9beOHtvPGne/xcwgtvJ7qP/lHbihfezry+ciJemRfezq+1YVVDUzzwdrYG
XYzf/54H3o6Q3WUZj3s88HYSVagJsyp54O14OUyfctrPA29nn0F8bfI6Hng7
V3qvXn23kAfezsGc3o/rZ/HA25nss4gxkOeBt2MepZsvMckNb8fEwPyU/jtu
eDt7nw0NxtzjhrezZE71gy9V3PB2ThX5ZeZmcMPbeWYiVrk5lhveTmLIly37
l3DD29kSti60ey43vB05c7uOIE1ueDuN+qf0lPm54e14dEi1yA5xwduJ0Lsm
49XFBW/nXbnAqrs3uODt1AYs4dpazgVvJ7t4he26NC54OwPSP/1PxHDB26nK
Ld2muoQL3o5q/PKuV/O44O0MJK5OeqfLBW+n8fqfJEMxLng7obP8Om7+5oS3
ExpTHnLkHSe8HTkTQc5rDznh7ZQFvUzUvsQJb8dWjEh+eZQT3s4JDZETr1M5
4e38p8KIM9rICW/n8UVG2P1ATng7ryZsOs66cMLb2Xg6aOINjRPeTruCjXSI
Cie8nWlV0TnGApzwds4vj1vj8pMD3s6GvvID595zwNtRvhC2I/QxB7wdj4Id
lJU3OeDteES9vna+igPezq5YERvXPA54O67GdcJGezng7UzEaeYsjeVgeTvt
w3qdKzjg7fhTbonlenPA2zlweSypZB4HvJ30ZZcOfzfhgLeTcvlsYLoKB7yd
1bFGb8NFOODt/NYwFD3ApMDbeVIX8XhkkAJvh9JZOl70hgJvJ2niZnBKOwXe
TlKV7t0LtynwdlroSh/lL1Lg7ZQs5d1KHKfA2zmiP2xWcYQCb2dv4+drxD4K
vJ3k/XvrZbdR4O10Tiz5fDKaAm9n2eqN79aGUODt6J975RfuQ4G3c7VXfSzP
mQJvJ+buzdhxCwq8HduO/AMZxhR4O/LXt3H4qFPg7SQ/jyxzlqbA28lYzGkb
zk+BtyNWkrJj7fg0QXo7F97v017RO02Q3s7XBbcizrROE6S38/XPpjC3ummC
9HbsX2cHWJROE6S3MzV/4dGt6dME6e3UODRe5Ns8TZDejv5VqsPH4GmC9HaU
XEzlRBZME6S3M/fUZp1d5tME6e3EBu1Js9WYJkhvZ/fP6T2uItME6e18T+ve
UzA+RZDeDvFGQ5n+aYogvZ2LGk380k+nCNLboeb1G8+7PUWQ3o6Cn0x2zbkp
gvR2vHZZhK8tniJIb2ceR/j0+vQpgvR29H9Gd9yMnyJIb2eoibHRJ2yKIL2d
xjZmPsN/iiC9nT/XkuRXOE0RpLfjsKHp/QvGFEF6O4q3GJMlWlME6e3cy5ff
d0lqiiC9HaWbyVfkuKcI0tsJ5K7vaBtjEqS3U+isaNzVxyRIbyfwqb+xWTeT
IL0dYe55dm+bmQTp7VCyHd/23WASpLczcFh6n9M5JkF6OyLB9tcnS5kE6e1o
nRz6I5bDJEhvx9Qxv3lHKpMgvR3L5HeVntuYBOntJFzYLZG4nkmQ3o66m1uC
wComQXo7MVnaCyaWMAnS21Hbu+qjlyeTIL2d87mjxfyOTIL0di4atVzRt2QS
pLdjbbNqbY0ZkyC9HX7boLdlukyC9HZ89xvq/lVhEqS34y0+aHtbhkmQ3k6K
xlL5EREmQXo7nIN3UjJ5mQTp7XQ4WrkVTk8SpLezUqGDX3J8kiC9nVKT9wHj
PyYJ0tspskur9R6cJEhvZ7+x5iaZL5ME6e3Iz/36ccGHSYL0do7Lnpv1/c0k
QXo7i/Kz4nheThKkt3Nw8NeJ/d2TBOntnF8ZXraja5IgvR11w1Kzj08mCdLb
sa84NX21fZIgvR2dTdPHJx5NEqS3MznxIe9s2yRBejtWSQWWLa2TBOntSO19
1OX/L5Pejuy0ZKHnv0x6OxvjAktr/mXS2/nQn9mf/O9+pLcz+4bxqsv/nkd6
O6ulJ9/7/GsP6e0EObXoBvxrL+ntzFo0+03j00mC9Hb2WqaXZz2fJEhvZ51y
0e/GnkmC9HZaM+r9/V9PEqS3s8CVUHd9P0mQ3k5PQN+5vL5JgvR2hL/+dXT4
OkmQ3k5gRoSy2/AkQXo7erJOq0+NTRKkt+PUnmATODFJkN7OxNuvxGoKkyC9
ncdHcydu/5sfpLdzasO1sXX/5g/p7Ryd5LoQKc0kSG8ndfqq9kUlJkF6OwoH
2jyctZgE6e3MnRZX0jBiEqS3M2TvssuRwSRIb4daQttwxppJkN7OgrpTL3yd
mATp7eR+S622+bdeSG/H6cblt2sWMwnS2xleNh7REsIkSG+HafvSITKSSZDe
Tm7fqmi7TUyC9HZCDzzt90xmEqS3c3mP/f1D+5gE6e2M9eiJcWczCdLbOUDt
eVN1lEmQ3o5cz1ufpEomAW/H1zkr6SKTIL2dutQ7TZX1TIL0dmgLnhhN/tuP
SG9nbOjSRHwXkyC9nd5u7wSFd0yC9Ha2+02NvvnGJEhv57K9bcOD30yC9HZ+
m/vT27mmCNLbWeLUWvNLbIogvZ2qqr5Sa+UpgvR2pH5MRR3VnyJIb2fd3qe7
5MynCNLb+bu7fslZ+ymC9HZiN31YudhriiC9nb9CQUpygVME6e1MvJg/8S18
iiC9He4NI1ufbp4iSG/HS+iRWNuuKYL0djZElZl3ZU4RpLfz/cmh4K//3jek
t7OP0+av8OkpgvR25D8OxFtdmSJIb0c3/Zr1xrtTBOnt2HC3VV7omCJIb6c6
sk527PUUQXo7VooPXs79NkWQ3s6fBWkOaX+mCNLbWbx7QWYXzzRBejvr9jeO
q0lNE6S389bw4ZUI9WmC9HaqrpsNVZtME6S3s2FtDfHVapogvR1lyQl7dbdp
gvR2Cp9273b3nyZIbyfKcMu+qJXTBOntvF3f4JEYM02Q3s7lwddNiUnTBOnt
tCQ8+xT57zxBejvNrrOyHPOmCdLb0b78pYr3+DRBejuaqSZCtRemCdLbGePP
zrK7NU2Q3s55T2WpS83TBOntJJzau4b32TRBejvKC9ODLd5PE6S3o6e69JnL
4DRBejtLrkqdMPt3XiK9nczP5/22crK8neRWrj5Hfpa3I3E+NGFchOXtOEn+
FC6QYnk70Z9OlqkqsLydGl7uuQdVWd7Ow4bZQ2+1WN5OSePgY3kDlrfjyOUz
bW7K8naMS8fOzGawvJ1ixg1+RQuWt0OcvR34di7L28m7ZjOWYs/ydi5y+VFF
XFjejoX566TNC1jeTtEP3cU3vVjeTuv3Mrf3PixvR2j5tpG+xSxvJ+m18XTz
Mpa3s7RwlLY/mOXtWD80DjJYyfJ2Tuw8sfLUGpa3032waS5HJMvbkYuqH7OM
Znk73rkRlQtjWN7ORIXHXudYlrezrX/pI/ktLG+ncVfJ85Z4lrej8vMVT9A2
lrfD+Zu/sy2J5e2Evj3TqLKD5e3s6TKM8d7F8nbevebevnIPy9vZ5/b5+JIU
lrfznr++wmwfy9sR/nnS7Vsay9sRHniz/sB+lrfzU/foH/GDLG+HyffiSVIG
y9vhnpQfas9keTuCI1RXocMsb6dbYfylWRbL29lcIXxhXjbL27kjkHLfIofl
7aTfu6Hzv//mSW9naaPw8x+5LG/H2rv25eUjLG/n5elsy7A8lrdjmGM5zJfP
8nZWP2j6XZTP8nYCHbnnqxewvB2T4W2dBQUsb0f2Z00STyHL2xkYXK8fXsjy
dpRrNM43FLK8Hdv5Pq+Fi1jeTk2keZJPEcvbqbD1cT1cxPJ2rifbjTwoYnk7
s6eSNH8XsbwdGyu/BA02b6f1+Pt0FzZvJ+KI5pswNm8naYfSr91s3k5Bs4hb
MZu30339ll0Nm7ezqYxwbCxmeTtNa9+efVLM8nb+e57c+qaY5e188+Ue7C9m
eTvOrQG+o8Usb2dv2mKr/3k+pLfzfO/8bg42b6cxJ2opH5u3I9ez7KsQm7dj
s+jYeTE2b6eRJvJAks3beSa30EOGzdvRoDoulWPzdvLKVnIosHk7/NWGixXZ
vB2nubFhSmzeztotDfOU2byd4eWH+pXZvB2/jJMxKmzezhYO+xcqbN6OzbKl
BuzeTt+j9nB2b+eHYnE+u7cj9mvwpiqbt7M1IKBblc3byVL5+E2VzdsJjjf5
q8rm7TSlxPOyezuCt+pF2b2d5jmN0uzeTvR5BQV2b2ehgrkyu7djUR6pyu7t
ePb+UmP3dmI5hTXYvR2dY60a7N7Os14vTXZvp2myUpPd29nf90GT3dthPBWa
4e00C+rO8HbWCM2Z4e1EF9rP8Ha4Rl1neDvZNQtmeDsn2t1neDvnBjxmeDuj
vzxmeDsCYwtmeDu7V7rP8Hbad7jP8HbGHN1neDs/1DxmeDt7OTxneDucRzxn
eDsSkt4zvJ1gAe8Z3s6y1v+//v8AuRighA==
      
      "], {{{}, {}, {}, {}, {}, {}, {}, {}, {}, {}, {}, {}, {}, {}, 
        {RGBColor[1, 0, 0], Opacity[0.35], EdgeForm[None], 
         GraphicsGroupBox[PolygonBox[CompressedData["
1:eJwl2MMSIIqSQMG2bdu2bdu2bdu2bdu2bdu2+/bLiVlkRH1AnVpUwkbtK7UL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           
           "]]]}, {}, {}, {}}, {{}, {}, {}, 
        {RGBColor[
          NCache[
           Rational[2, 3], 0.6666666666666666], 0, 0], PointSize[
         0.003666666666666667], Thickness[Large], LineBox[CompressedData["
1:eJwl1GeYCAQcBvAbbrvpcPsct9zhttvLncOdUpdKWyJad4k0FCrae1AaaJcW
WhQNTaUymrSTUWkPDfW7pw+/9//9fZ73nzWpu7MrMCAgYKzouUEE04sQQgkj
nAgiiaI30cQQSxzxJNCHRPrSj/4kkUwKqaSRTgaZDCCLgQwimxxyySOfwRRQ
yBCGMowiiimhlDLKqWA4lVRRTQ211FFPA4000cwIWmhlJG2MYjRjaKejpy8O
4EDGcRAH08khjOdQDuNwJnAER3IUR3MMx3IcEzmeSZzAZKZwIlOZxkmczCmc
yml00c3pTOcMZjCTM5nFWZzNOZzLbM7jfOYwl3lcwIVcxHwWcDGXcCmXcTlX
cCVXcTXXcC3XcT03cCM3sZBF3MwtLOZWbuN27mAJS1nGndzF3dzDvdzH/TzA
gyznIR7mER7lMVawklU8zhM8yVM8zWrW8AzPspZ1PMfzvMCLrOclXuYVXuU1
XmcDb/AmG3mLt3mHTWxmC1t5l/d4nw/4kI/YxnY+5hM+5TM+5wu+5Ct28DU7
2cVu9vAN3/Ide/meH/iRn/iZX/iV3/idP9jHn/zF3/zDfv6lZ/yBBBFML0II
JYxwIogkit5EE0MsccSTQB8S6Us/+pNEMimkkkY6GWQygCwGMohscsglj3wG
U0AhQxjKMIoopoRSyiinguFUUkU1NdRSRz0NNNJEMyNooZWRtDGK0YyhnY7A
///lf2/AjTw=
          "]]}, 
        {RGBColor[1, 0, 0], PointSize[0.003666666666666667], 
         AbsoluteThickness[1.6], Dashing[{Small, Small}], 
         LineBox[CompressedData["
1:eJwl10OsIIgWBNA3jWnbto1p27Zt27Zt27Zt2z1t2/Y/k784SS3vppK6CRq0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          "]]}, 
        {RGBColor[1, 0, 0], PointSize[0.003666666666666667], 
         AbsoluteThickness[1.6], Dashing[{Small, Small}], 
         LineBox[CompressedData["
1:eJwN00OiGAoCALA3tW3btm3btm392rZt27Zt27Y7WeQISdiofaV2/wsICOge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          "]]}}, {
        {RGBColor[
          NCache[
           Rational[2, 3], 0.6666666666666666], 0, 0], PointSize[
         0.003666666666666667], Thickness[Large]}, 
        {RGBColor[1, 0, 0], PointSize[0.003666666666666667], 
         AbsoluteThickness[1.6], Dashing[{Small, Small}]}, 
        {RGBColor[1, 0, 0], PointSize[0.003666666666666667], 
         AbsoluteThickness[1.6], Dashing[{Small, Small}]}}, {
        {RGBColor[
          NCache[
           Rational[2, 3], 0.6666666666666666], 0, 0], PointSize[
         0.003666666666666667], Thickness[Large]}, 
        {RGBColor[1, 0, 0], PointSize[0.003666666666666667], 
         AbsoluteThickness[1.6], Dashing[{Small, Small}]}, 
        {RGBColor[1, 0, 0], PointSize[0.003666666666666667], 
         AbsoluteThickness[1.6], 
         Dashing[{Small, Small}]}, {}, {}, {}, {}, {}, {}, {}}, {
        {RGBColor[
          NCache[
           Rational[2, 3], 0.6666666666666666], 0, 0], PointSize[
         0.003666666666666667], Thickness[Large]}, 
        {RGBColor[1, 0, 0], PointSize[0.003666666666666667], 
         AbsoluteThickness[1.6], Dashing[{Small, Small}]}, 
        {RGBColor[1, 0, 0], PointSize[0.003666666666666667], 
         AbsoluteThickness[1.6], 
         Dashing[{
          Small, Small}]}, {}, {}, {}, {}, {}, {}, {}}}], {{}, {}}}, {{}, 
     GraphicsComplexBox[CompressedData["
1:eJxMnHlcTF0Yx9tX7Zv2fd9XQuaxvVFKspVSRMqafansESVLZUskLdYQKamc
axeFRISyJVKSZqqZ1vfec2fueP95P99PZubee859nuf8znl+xhExgZFiIiIi
cloiItT/E6YvH7QycADObOLI8l4dYmbZQ1m2tQP8LJi+ff8RLcLM3FCjwt0B
tmyJG633SIPgHNhklDjOARQj54YO26tO3OfW2E73c4DD7h8Cjh5RI9IibEfo
BjvAp8Gt+47WqBILqxLGf1/kANXJ6KqKvSrh6tHod3WVA1i4FHdMzVIhJM+M
CN4c7wC7dpaORCYqxBvZw4sm7HWA2Zr7xxTcUCZy1/6KUUh3gJnWUwLXTVMm
1jVMiHub5QA9Clqbp/5UIiZ6n9qTfckBzPdWqWeCEqFe2H14WYkDbFaOunU0
T5Fo0gk45X7fAS7FBNit11AkbiRcOD/03AHqWpZXVR5QIHa3ixVVvncAIoG9
cqmyAjErKBSlNTvA92EZxfNPDCPM7918Oq/TASaMzLveaDWM6LJVqrMcdICb
Z++v87gjTzw8Ev3lr6wj3NV+VlYbJE+kD91tK9NwBOuL5/VGcOWIRUt0ubuN
yb9XTxvfeVKOcKtdJx5g7whaEmn9uRPkCAmv54o6no6Q35z3q7ddlqjLt9Rp
mugIzm7jMy+ckiXylHeYXwlwhF8bfRVjpskS62PfO20KdYSWRY9XKkvIEpOa
XMeMj3aEZ0Mi2sFlMoSGf4r3sHWOkOblf0d7vQzxvaQ5sG6bI2TCyeuWzjJE
kTGEnUl2BE30flboH2kiIfnEkqXHHIEVwEtPvypNzO7qXOeW4wgPktS2Xlst
TViET90+eMUReKyUplR3aaL7SV7yk9uOMCAyU9W4T4p45DJ0NPWRI3gp6yeM
vydFHMkMOhv6yhHmD3t35XOSFBEpdb3AotERcl99rWqeKUW4r5Iv7WhxhDK/
6sJxRlKE5PtFD253OcIa3rWcT22SRKvxp6h7Ik7gdd7H89ptSaK2LnnFOSkn
ULhvOSZ3nyRRljxy7f5hTnB268wDBcGSRA5837Ra1Qn885XUkI0kkdx1eOvs
4RTrZlT1SxBrL45NGG3gBA9gZvXTFxJESHjrPiMzJ2iM9jK6miNBTFA/flDS
xgla833uxmySIGwqJx755egET3af2y/uL0Gob/2b8cLdCWTcpotEmEkQfS6n
zxSNdgIb3hznXX3ixLcfPvknxjmB1lGze+G14sSzzJ5LW72dQN7/bH3HJXHi
xvTcwoV+TmDv46LrtFucOCk1vWTyDCdwWBGQpRUuTuwqGyi3D3YC82Ov27I9
xYllqy7eUw13guIPFZ2V6uLETPM5T3oWkZ8P2SiW3CFGjHkv/vzjUicwnrX3
6ecqMcLs4LXau6tIvnF2+uMLYoT8xHn1+RucQOmeROeoRDGCzZX9lBzvBEHa
ZrNGRooRHwqKm1btdIJDb4/HlE8QI+5HLPw1ay/5PBeM2/LARIy4pKXcMeqA
E1y/c2zAT0yMSK8q7zJMd4K05S7XZn8VJeJ3LOmTyHCC+tplhz/eEyUWeWiK
/spyglubbd425IgSU1vvSb3Ic4KQT49/B+0WJdzOxAwruuQEI5Hy+qlRooTu
LD3VE4Xk9zWFepVMESXE5Sq1tpY4wcKrZROP24kSrXfW6y+scIKxG12L2pVE
idq1JqaT7zvBlE8qDaVsEaLc6oWVfaUTzJWY6sF7K0LkNsQ5qL5wgruLfwdf
Lhch9qdaufW8JsenPF2sNluEWOf9xvPjeyeYozMosyJRhAjt38G6+9kJrGUy
FsSuECEmFjpMym92glcmzjp9M0QIu8UffJLbnMBOI33On1EihJru3oBVnU4Q
lTdnxhwTEaL/hdvsWVwnKDiWGewqJ0I0JXwJGTXoBM4Wj1Kkvw+hKs8DCwwl
nMHL+ZV8avEQKmofFSUh5wxybRa60vuGUGbOj+UtSs4QX0tURIUOoYSg9DXP
NZzhQNNDyZtOQ2i5wrhNN3SdYTU3SaVDcgjNvPd7y3FjZxh+MVda5+Mg8tqY
sWuLpTMYtgyput0YROZ23vsi7J3hTP5AGCt5ECl8YR/wdnWGE3P2q3ktGkSc
I2fS7TydYb+P53SHsYPoo49fhgrLGVTMXe3VtQfRgyFeVvdEZ1g3yqPgD2cA
XS7Kz/vg4wzRrXPv360ZQOlLZlwiApyB+FQxJfnqAIo3ECnMm+0M0gRvYOqB
ARRZe7k4KdQZshyWxkuvHEB+e4PLYyKcYYmN0+gy/wHk7iV1b2a0M1TXdyRE
Ow0g/c7rjz1XOsNpiSlrldQGkMS58GqDdc7wJOjvz6vd/agtZFiteKwzbJRJ
TZ7yoR+9Vi5993ObM+yK9q74QPSj8oeRjdW7ncFcouFI5Ll+lBer2nQ92RlG
6ld++H6gH6U4opZjh53hBurpn7uxH61vWvYn/pgzWM2Jlb4/vx/NOzG8a8Ep
Z/jF8Tir69uPJvk/7P0vxxmm8W5JRnj0I3vxNSJ2F5zBf5ZvV6pJP1K/ZSCl
ctUZpB4l3bqo1I/6lz+T7y4ix6MhRyNvoA99N96k8uG2MzxuWzd1S1sfqq4z
0yIIZ7ic+lzV4WMfuplco5f3yBn0bBRTC6v60CnYapJU5QxjknwXi97pQ7u7
bKxiXjnD30f+WZrX+tCKi2/tZ75zhs/6cfdbzvahWeEJrp6NzlByv+b1mqN9
yEvd2dOgyRnCnEyCLiT1IfPKhrHiv8jfh5VhCdv6kOLWpIk//zhD4+WNh3rX
9aEulxE+1V3k54m5Y8SW9aGGH9+mXe9zhpyPMpGHF/Shh5mHZh0TdQFjkcja
U0F9qGC6V0i8tAu8DS+20g/oQ0ekfs1foOACE3O0OyUm96EtZUcX/6fmAhrz
Dpf7QB+KXDVhua22Cyw3DrRuGtmH/M07VisbuoCkV7PoY+c+5PE+c2OXmQsc
in3i22LThwwOTtny3sYFzPX1QsaZ9SHJid07kZMLnHjg3PRQvw/95p7dm+vh
Apkn0uVXavWhNwXTDuwb4wKXnaLXOav0oYqI/rSV410gfurvqTLyfShP68KJ
GZNd4NR8leBWiT50oGpW1kh/FzjwiddbO9iLNuwQy9Of6QL31u31LOf2ojCP
qxfF5rqAtdznB6c7e9F/rSHXfoS7QFNOH3dDWy9yOCNTXBXpAi/TYhqhuRdp
zrpZVrjMBQ6GrbXmfepFA7IRd4+uJn//6+wRp+p70fc7io/jNrpAsM5eOdva
XlS9tqxq/hYXGPALmJRd1YuKraJfTdrlAuotMaZDD3vR6Qb1dzb7XKD0LFoz
EfWiPal3G5QOusCoBf1Jq2/1opXeK79x0l1g6oovExMLe9Hsfp2W+gwXqAi8
3rHnYi8aW/i4/c4ZF3j934ypa3J6kcXidZycfBdo8x222TezFynoGvfuvewC
/x1W/qt+pBd1v6geWnHdBRqaP8fXpPSixoRYyRm3XADtO2WVsKcXPfK0lB95
h7w/y2BPp2296Ep7rbL+AxeAyniT+o296GjOdk2xpy5gFeYTt3NVL9oaZK/3
44ULpIslcRyX9KLFCu+Nq964QE7pcv/vC3qR/709loUfXGD+rCv++XN70YiN
rvZHv5DjmzZUvGFGLzK0++wS98MFOgzvjp47tRdJf9k/cv5vFzhqPTxu5qRe
1H7Ec+wktgtEb4/kRI/tRXU+zRNseOTnH1uJnBzRi+4MpU5RGnKBbJW5T347
9aL8ItY0joQrjHKbNG6RTS86sKRtZr2cK3Tbs01EzcjxNzgx946yK7QOOnx7
pN+Lwmsnzc/RdIVCltu1Eq1e5L23M3Kvniu4L9Vc/kalFzl6ZS1bYeIK35Q7
zhsP60Vanb6rA61c4a98S94pqV40mM/dMMLBFU48MvbzEe1FzSF58XpursCb
ecjFqp+HnisH7hQd5QrmJ+vTRvTwUPHDwcRmlis0FNoHb+rkoazYSynPJrmC
1DMbrV+/eSjRMSjtmq8rLB3xUGV/Cw/FNEmcODLdFY5JO8C87zw050Th6dg5
rrDd/fL00C88xPIPyw2f5wpR6bNvJDbwkKW4/MWJC12hyfPY0YZ6HlK6VXLV
eokrpHaEcEPqeKh7+aKbijGuMP7Bq/MitTz0yViljL3OFVRGHphR+YKHHtdV
EO9iXYHt9ivxRhUPXU1e+qhiuysMndx3t7ySh46BVtXZPa5wZcODVV8f8dC2
rvs1iftd4ZfxZzGTBzwUdXHV2+WprpCz5HfLprs8NC1cv2H6cVcIMbfLbbrD
QyPUn371OE2OT8i7exHlPGRYueGnbq4rcKR8OjpKeUhmq2m7yEVXKFCf3bW/
hIf+uLxkf7/qCs8uNVW43eShtz/ieU9vukJGdHFo83UeQpnWQ1fLyPubOkfx
zDUeOje9TuLIXfL7W8aPnn+Fhw5K7ZKLfewKVZvGbTa/zEMbyxyVw6td4T8N
2f3tF3gofNVHjYm1rhA23Dny9jkemmy+T9e63hWWvU003ZvHQ07v3Y0VP7mC
38KPKnNyeGj4wa8W7CZXuFvrn2eRzUNDEw7avfvlCh3dnnHdp3noB3e0S0WH
K5TLV85+lMlDLwp+jjjb7QoD6b4GRzN4qCTiiFdivytsXhn0LvI4Of5a4ycs
F3MDWY2X592P8tDeqvbJ02XcyHqtqloynYdW7Tjp76HoBouiUzLrDvNQkMfk
mbrqbnDKMWrr+YM8BK2cYBEdNxgZ+vh3XAoPWZ3JDv9u6AZtyv5rpyfzkPIs
/8in5m4g/V4mx3ofD/XI9i29ausGs3a+0pZMJMf/zrlV6c5u8DvkY2xTAjn+
a2du2DzCDZxFF614spOHrlmJxod5uUHu8mMZhdt56HhDwY4JE9wgJOT8pTNb
eWh76txEqynk72kqTT4az0PR3tIpCtPc4KByv1paLA8F9N9I7ZzpBh7De64c
28RDIwvnH3871w0UUi5ez93AQ0aLFU6Xz3eDkzveFd5ex0PSurdzshe7wb6N
G0e8X8NDHS8WX9iz3A36JnIeiq/moXcJaleXrSGfx7qjdSNieIjwJIoCNrnB
iHiJ+g0reOh8+/Lb7lvd4ILZd5e7y3joUI42oZNA3v/qkyytpTy0KejRw6F9
blCXqhOwOZqH5iusfdZ00A02rn5x8cdicvzvGdZUHnGD+MRTyRGRPOS8saru
ykk3iO5oM/21kIe07TZ/TMt2g2sljzO2RvCQ6Bfzr5vOucGlkxIKRgt46OeR
Vz/mFbjBl4tbUp6H89BLn22/x99wg5Xe082Twnjo1pAt27LUDZZNsXsdOI+H
zhS94w5DbhColXnIKpQc/yW7B/8+cIOWiqjJ8iE8tNrAReLtUzd4bfDnc28w
DwXXNsqWv3QDg/iDI3qCeGjc3mSl7Do32FIwzESEZGuvkRp7PrpB6dLBlRpz
eEils0ln2Vc3uOw4rtljNg9x8w8bBfx0A57t0imLZvHQ55CxFu7tbtDQ6DXz
1EweeqLcaqvDcQOfTquKLzPI8X94zHmIR17Ph9vuziSfiJ04omnIDbI7jJcl
B/LQDse/Yyol3aFz6Xmpjuk8tKTp1Pgr8u5QK+FyJYzk6Sd8JqepuINuRqnE
2wAe8vTv8duk5Q65K55fDCLZWDx3xjx9d2hdocz6No18/28FBI83dYdbmpfC
NpDcsXwgzNLaHUa5Ps9TIbne+OKiYY7uoKJqdq3In4fu1s1e+tfNHfJXT9QO
J/lCsviqulHusPu86RZlkg/DtfVl4A6O07dseuLHQ5u7QuPO/OcOKWKjLuwh
ecFF2R27p7rDmcUvrviQPCW8eM/SQHe4PTbDRp1kZ/WF+6cFuQO8cCa+TuUh
nUqlVLcwd7jhXKRRTLLY1vJj2ovcYdF0+dcpJLe4LDk1uIT8fRWbc0tIrvmh
kfMtxh0kUsaNnUJyaea980/Wu4O3a7uvHcnZ02OuFMS5w8XM0D2qJO+T0itK
3eEOp/9bfK7Plxz/sielGxPJ+9XPX/6D5OBV61FoijvMsdt97A3J481NHo5L
c4eaXNbvhyTbvH/+1OKEOyjv+epxi2TVg3Ev5bPI3980ftxlknkTrOo6ct3h
k23bx2ySv3Bff3hz0R08Pyo2Hie5smDHl9vX3OHAvgV6h0kujHD4kVXsDjp7
xdcmkXxC60NbQrk7JPcFEQkk76xK7Fxyzx1Q37fv20heusON6//EHRbI6T6J
IznQ48uA63Py+cz38t9E8qjWFHHt1+7Q8Mk8Yj3JJmdGyQ7Wk9fvpd+xhmS5
WT8Uv31yh8efLzWvIvmvbLr6k+/k9/GWecSQXH8HdApa3cEk7WPNCpLvrf1t
mPrXHTacdi9YTvJFqwzzjT3usDHP684yklMb/rMNHXAH+Tjj/qUkx6ayncaJ
e4BCrV84xRHeZzwsZD3ALcr3yxKSffqnjpFX8gC9DafiKXYp5I3rUPeAB4/P
2lGsszjf+42OBwwu2/w7mmRR3Rl+t4084NyHpjKKW18MBWZZkJ9/5XGE4lcJ
l4MS7DwgNXrURopvewaHLXHxAA1kPJ/is+2Si/xHeoD4sfX+FCflXF/iOtYD
ho2RHkfxmqDwmOETPaBep8mD4rkKw9YPTPEA1hhfR4rH37sV+3WaB4SPzbWm
2HZj5PbHszzA79hGc4rV7FT3XA7xgLHzok0o7vt8J/nwAg+ovOtgRPHXI8sO
b4jyALknaQYUP/UZfixkhQdMurBCn+LrQw8yYa0HrGvL1KM4o2j1WfPNHnBQ
Wg7zziUG5+W2eUDkoRxdipcZPCv4k+AB14tCMc+o3XjjdZIHyNrZYR6916y0
9JAHpIySx2zqVXPn9FEP6FXr0qFYvnPLg12ZHuCc0Yy5M9/mafRZD7CRaMD8
PuTtC7/zHnBkWR3me8oJb1yueMCGwFeYLz50+qBV5AGPQ15iTott+Nxf6gFO
Fc8xxzkmNX9BHhBUU415YZNH26OHHmBXTbPviW9/Lz3zgAtaLzC7+h/qOVTj
AR6vqzDrinsNrH9L/l4zzeK3WsRCGjzgTwrNv5YflYFv5HxY9wxzrfEERfMW
D2h+S/+9rO6PmtwfD7BQpjknOVP7D8cD+jNoToYphq97yfEYonltV5dZqcgI
uPeZ5pCLZ21OS42AffzfPzN08ERSti6RqvnWsmSQg0TtGnZ279MlYoa9w7wg
yGZ5xBpdQlqmHvO9hI2zns/VJWJl32M2KXwwdtQEXeK38gfMWxtUrPJtdYld
Bh8xN8qGq6iq6xILXBowszwu927p1yEuTm3EnBXB+9bSpEPsW/EJs8jB/6pn
VesQxkc+Y55fllZ896YOkXn/C+a7Pz5n2Z/WIUx4XzEbqzvsO7FHh/jk3oR5
C8StkYzRIfo3f8fcsPxJyOo5OkTew2bMY09oTGpg6RAy2j8xn34Y4TDFSoeY
ua4F89Dfq1o3lXWIm29/YQ43GBAx5mkT4RPaMCMfn1/7v2gT20t+YzbaeKyW
W6lNTHX7gzk+p6l80XVtglvagfnjC+f8lxnaRMnkTsxe/VsPjtmlTRCf2ZhP
WVVtOr9Mm/DZ2YV5YKZ2hPpMbSLFvgdz2I7FvtvHaBMPvnIx3ym44dZmpk3Y
nu3FbPhexCBIQZvoX9aPeZuUv/SDruFELAxi/uByssOxcTjxyVDEiuIx4T/r
Tz4aTqySE8Ocmex+X/rqcGKliATm/pKdl9ceG07oi0lhntf04sinbcOJ+0oy
mCuU9bf5Rg8nzlnLYTbwWhpdEjCcUA8YhnnrkpLppp7DiRm7FDG/PyIx+qDx
cOLafWXMo+9NN+uTJa9PRQ3zyfbTClGdWoToCg3MfTpt3a/eaxFH67Qwh3p7
fh57X4s46K9D//7aPZUXL2kRY9/oYdY/U3tdM12LEFlmiHlLlVHmzngtwlbZ
BHM9d8Xu9kVahN5DM8yjzMtWzvXTIpyTLDFnTJcJeuSuRTwNt8Hcu2XWOBcD
LcLnP3vM9PuiRWiMdcJMv3+aRLq3K2Y9/D5rEg4LPTDH4/igSQQc9sTcgOON
JrH01RjMI3H80iR+WQDmEzgeahLeBydg5uH4qkl0yXtjpuO1JhFzygczHf81
CceJ/ph1cT7RJG6KBGKOw/lJk0ionYX5I853GoRhRTDmETh/ahCKd+ZhPo7z
sQbRULcAMxfndw1CR2YxZrpe0CDmBC7FTNcfGoR18UrMdD2jQVi6rcUci+sj
DaKjaiPmD7je0iBMdsRj9sD1mwYxf/oOzMdwPahOBI7dg7kH15fqRM7kZMxB
uF5VJ8RWH8JM17/qhOmtI5jpelqdqDA4iXkzrs/ViaS8M/T443pfnfDzy6fH
H68f1IknmpcxH8XrEXXiodh1zN14faNOqKnewjwHr5fUiZ2T7mCm119qRNup
B5jp9ZwaYaf3DPMmvD5UI8zu1mB+h9ebakRZyjvMnnj9qkY07PyE+QheD6sR
8dnNmLvw+lqNOPjrN+bZeL2uRqiHd2Gm1/9qhILIAGZaT1AjEp5LWFO8EesT
asTeZ8Mwv8N6hyphz1XHPBLrJ6pE6ix9zOlYj1El3jWZY+ZgfUeVsD7ngHkW
1otUiRunRmC+ifUnVaKwEjBrYD1LlZhv54OZ1sdUCanHMzC/xXqbKtGRMQ/z
CKzfqRLrL0RhPob1QFWCzV6NmY31RRXieVw85plYr1Qh1o5PxFyE9U8VImRK
KmZaT1UhJFJPYab1WRWiS/8C5jdY71Uh7rUXYfbA+rEKIS51F3Mq1qNViHmR
1Zg7sb6tQmxVfI85EOvlKoS++A/MN7D+rkIMTeRgpvV8ZaL9jagNxfT+gDJx
r0QJ82u836BMzGvTx+yO9y+UiSvr7TAfwfshysTlWaMx/8X7K8pE2AEfzIF4
v0aZqDWei/k63v9RJmxUl2JWxftJykTKgljM9P6UMuGsmoyZ3u9SJuZaZGKO
xvtnSkTImQLMVng/TolI24kwt+D9PSVi5YsazNl4v1CJWLqvCXME3n9UIpRu
9GA2wfuZigTPX96W4m94f1SRqAk3xJyH91sViYCfrpgj8f6tIgGtkzFb4P1g
RSJ2WRjmxi2lP9KlFImWZeswZ9XNuL38rQKx/08S5vmO7fsnnlcgVvKyMRvv
3Ruut1mBuLG/FPOXzyYunCkKRNLlGsxnPSskqnQUCK/QX5gXps55m9M6jDDP
Erej2Kz174W48mFEwSZ9zN8n7I+fkTKMCGkbgflUpsU027BhxMOBQMxhXYSx
uOMw4ui1lZgN/EM474fkiTSZZMyf87seXX8pT6TKnsdM11fyRELJQ8x0PSVP
rNFswkzXT/JErI24PX5+uF6SJ2p7TDDn4vpIjqjeOQFzCK6H5Ih3LxZh1sP1
jxyx4dsezHS9I0dMuncBM13fyBGPE7fg36PrGVli9bgP+HnQ9Yss4W3DoZ8f
rldkCfuCI5hP4PpEltDtuYx5Lq5HZImfzx5g1sH1hyyxauZ1zHS9IUOMmvIU
M11fyBBqivsw0/WEDHFn2BnMdP0gQ/RkBGP+hOsFGaJwawzmM7g+kCbqroTh
+TYH1wPSxPTbKzEPx/lfmthkvs1GmO+lCbFRITbC/C5NfHJaZiPM59LEnz1x
NsL8LUVkEzNshPlaividtBDzKZyfpYgFN9ZiDsP5WIqoTpuF339NnH+liDVr
wul4h/OtJNGVvMRamF8liYIvazEH4XwqSUiv32otzJ+SxFrvfdbCfClJLJ6b
jvkkzo8SxIKrWZhn4HwoQfzxvkTHP5z/JIjWiIW43nuD850E8TF/gaUwv0kQ
az6HWwrzmQSxXinMUpi/xIkc11DM9ThfiROlU+diPoHzkzhhPfOyGR5/nI/E
iY1RGZhVcf4RJz4r7cVci/ONGPHLZ72ZML+IEXKaEWbCfCJGZK30NxPmDzFC
MnCUmTBfiBFbKszNhPlBjGBdUTYT5gNRItq4zxR/Hsd/UUJT/bupMN6LErDr
uakwvosSn5aVYJ6B47koUfk0C7M6jt8iRHVmoqkwXosQ2Y0rTYXxWYRo3T8L
82wcj0UIr9zRpsL4K0IoGhubCuOtCPFoSBKzIY6vQ6h0zC8TYTwdQsavqzGb
4vg5SMbRaybCeDmInomlmQjj4yAq7vtkTPF5HA8H0OrwCsxGOP4NoErOCcw5
ON4NoL/F6zHr4vjWjwbPBBgL41k/+llgg9kQx68+tPuduLEwXvWhQ7ofjYTx
qQ+dX33DSBiPetHEN/sw6+P404sICDcSxpteNPuKK2ZNHF94SHu4tJEwnvBQ
/8Z6Q2H84KGaxxcNhfGCi8aIxhkK4wMXPdL3MRTGgx5UqTkcswl+/3vQlu9N
BsL3vQe17bxmIHy/u9Hgj1jM6fh97kZLFCYaCN/fblTeKm8gfF+7UHDcK33h
+9mF1hUdw5yJ30dy3hwMwayP3z8OkhM30Be+b+Q6WuaTnvD9YqPoI6cxH8Lv
ExvtPhuqJ3x/2CjMQhtzGn5fOtELrde6wvejE61fkaIrfB86UYX+JMzaeP7/
RTUGfTrC+f4XXVx8FTNdn3QgkdYFmPfj+dyBpmarYlbE87cDVW29qy2cr3/Q
9k0rtYXzsx0Z7NLWFs7HdmSSdm84xbZ4/v1G5ZlLMNvj+daGGtIUhwvnVysy
X16ohb8Pz6dW1DE8ELManj+/UGBKhybFWni+tCDp8v2awvnRgvYes8Csj+fD
T9SpckcD5388/j+Qnv4MzBZ4vJtR3MXv6vj78Pg2I89L6zFr4/H8joyUxTHL
4fFrQtmVKWoUK+Hx+oZePdZQE47PN7S0N0MVzxc8Hl9RWYA+5uH4+X9BpaWZ
Kvj68PP+jP6YamNWwM/3M9q5JVVZ+DwbkWWRDGYp/PwakMPNOCU8Hvh5fUBr
V7QqCp/PezS/cg5mPfw86lFrEaGAvw/f/1uUqmuB2Rbfbx2a+zNxGMVO+P5e
o0rJZnkc7/D91KLmeYBZB19/DXJ7f1SO4v4t1PW+RNcXtshSLImvrxrVfh0h
K7yep2gHa6eM8P17jNQWPJGm2Bn/3gMU4CCHeQz+/rtocYq3lPD7KlDrwu2S
wusvQa+PFkng+FZC/ftCtFGuSZziA1nU38+hpLOKmDMxH0Oq493EKBbh/7f8
2UxRHK/pv7PGG60SoTiF/jwrxXjPUDHJ4/D1FLL2Xj06WMzMnxJW4YXsAYpP
0dfHqmzP7xf++7usytD8Popd6ftjvXuZ1VvMXP9j1hzLNB7F6vTzYb0cvZ1b
LHx+rN8/F/dQ3Ec/X1aCjHd3sfD5s7atNeoqZuZbLeurKJtNsQM9fqz7SXc6
Kbamx5c1qWnnX4qN6PFnJX9jdVCsS88P1oPQrnaKNej5w1IyzflNsTw9v1i7
ZKa04e+j5x/LorH5F8V0Pd/Ial4b34K/n56/rLTjsj+LhfOb9Vr7QLPw+r+w
bB7Ifi9m4tVX1seI+G8Uq9DvD4uHvn+hWJF+v1gzcid9ptiAfv9YK96ebCxm
4u13Vrzhz48UW9HvL2veOJsPxcL3m7VPJKK+mJl/P1jKhgffFgvjA+v4vMI3
wufRwvov7kltMZOPWlgV7q9rioXxh6U15fWLYmF8Yr2NeVJdLIxfrG8R157h
8aDjGyu2PrmSYhs6/rEs9s19TLElHR9ZxeZ6Dyk2o+Mny3XBy3vFwvjKetu6
gSgWxl/W0FqlOxTT9UYHyzj/RFmxMH6zyu00SinOoOM7K+zajuJiYfxnbXnb
eKNYmB9YO/+zKxSORyerMGvJFYrpeqyTZbLr6CXhfGOzLhy4fp5iut5jsz7M
q8ijWIvOX6zOfcVnKc6i8xsLXTiVVSzMf6y86WsyKabrVQ5rt5rbCeF4drEK
tn49UizMr6xqwy2pxcL8y/q8XfxgsTA/s+yt1ycXC/M3y/BUTWKxML+zJocN
TxCOfw9rXOvk7fj66PqAdRFFxOP5RdcPLLGZkZso5tcXrFz9gHXFTH7hsYoP
mKzC10fXJyxZzY/L8Pyn6xeWqmF8FMX8+ob1REVsIZ6PdP3Dyg5cEUYxvz5i
rRhfEYyvj66fWJPH/p1JMb++Yu3JkgkQzq8+1okyMV8cf+j6jNX5rXESnj90
/cbqj8wEiun17ACrI2nUaOH7O8B6fuyWO8X8+pDlXK3hVMzk60HWlKjpNhTz
60vWlVNLzYqZfDTICsiZb0Axvz5lzc13GS6cr0MslZefVCjm17eAJkbJ4/lD
17+QbPpEgmJ+fQzz9ogO3mTmswg83KHaQzG/voa3Zr1/KObX3zBsc8lPivn1
OejsnPKFYn79Du+9rtZTzK/vwTT3Rw3+PF3/w9n8v5UUB9HrA7jtVHX3JvM+
iMFcyw2lFNfR6wv4EN1+7SaTz8XgfZXreYr56xOQNpuURfFxev0CUiONj1JM
62liMPrZo/0U0/qbOFw+7raLYlqvE4eHM5Zsvsm8T+LgeX5hDMX89RVUe5pE
Usxff4FFbs5civnrM8iJbZ5GMX/9BsMnt0yk+D29voPbBy56UkzrnxLw+LGV
A75/en0I6xdGmOD7p9ePcOLJLE2K+etLODhTVO4m835Kws+5CweKBgV6rySA
eWxHEfO+SsJg54RvFNN6siSo8O68oZjWn6WgbEHLY4ppvVoKfKfeLaWY1rel
oLFq4iWK+etrMG1bnVnEvN9SIHbuvxSK+etzWNNObCli3ndpGH6ucQXFjfT6
HlQvnJpHMa3/S8Np1DeVYnq/QBrqznePppjeX5CGEI39NvjztL4Aw86XDi9i
4oMMFHTFS1HM1ycgNaGWfYOJFzIQUnX7M8WfaX0D4t2dqimm919kQUzbuZRi
er9GFsyJ27kU0/s7stC68OlBiun9IFmotZsXe4OJL7IQ6bJqEcV8fQZqYkX8
bzDxRg4O9cqNoJiv70Bb2n5Diun9LznI1NwpTTG9XyYHs1k/268PCvbX5GB+
Sdkbiun9OHlQVOeVXWfikzyE1mVmU8zXp2D10pw915l4JQ/qlrLLKP5E61sw
ye+pP8WmtP4FedLfnCmOoPUxGFoyTZ3ibFo/g7JV8t2F1POj9TWYLqL2tpCJ
b8PgdtOCEor5+hx8f8k+WsjEOwXQCnuwnuKvtL4Hc+VfzKDYnNb/4PMYJWeK
I2l9EMJHb1egOIfWDyHGVb/lGsnfaH0Rvrl9uU+xCa0/gonL41MU8/VJWDpU
uYFiul9EERwCm/zx52l9E6YTyhb487T+CSvQlP6rJEfR+ijo5e6roTif1k/B
IPtpHsV0/4QSXHwktZliM1p/hQOiI30p5uuzEKYTpHeVibfKkFM0v+3KIKPv
Qrefb9kVJv4qg5WXyj6Ki2h9GPwKL82imD7vrwxfrqkZU0yf31cGYvj41gKS
02j9Gf476VhEMV+fBkCv4wqYeK0MbY3W4ynm69vQY2EpTTFf/4bIIw+eXib5
Jq2PwzYubz/Fs2j9HEp+3/GjmD4/rgK7PsspUEyfB1cBJ9k3Ty+R7Err83Bn
mXriJSbeq0B6HRpHMV/fh7lfqnsvDgr0H/LvrW7XKebvD8A63dYoimfT+wew
MrRZl2L6/LIKfJyn9/wClZ/o/Qc4d3jnVord6f0JeGqjaH+ByReq8Em3qP78
ILO/AWc0liScZ/KHKizYbWxPMX9/BOLTamrPUfGc3j+BEuMVmyimz8+Sn6/8
oUMxfR5WFd6/dyvLJ9mD3p+B6GDvYIrf0vs3wO5T6cobZPZ34K914oE8Jv+o
QQ3vuDnF/P0h0Hb0vJ1L5QN6/wg2jwyeSnEPvb8Etfa/PuRQ+YHefwKX5x+j
KabPV6pB2RZj9lnq/un9Kzg04Xwsxfz9LbjyeP5QNpO/1OBkwKgdFPP3x8Dv
rqlINpPP1KHwqHz8GZJ59P4ahH3/xMmi8gu9/wbWcw4spZg+36cOF60kGk5T
90/v38EZC4epFPP392D9JW7JKSb/qUN85jQjivn7gzA2ymB3JpMP1eHO4LTm
kyT30vuLkPru+QSK6fNo6sBtSTiVQTJ9vkwDPueGsE9Q+Z7ev4RvnNGTKObv
b4LWGMW040z+1IAf025/PDbI7I/Co/WWJseYfEp+X/iYhUdJ7qP3VyHP+lPW
ESq/0fuv4Duz6206yfT5Jg3wvL9QnmL6vJIGhN1SHJVG3T+9vwsxL+sXpjL5
VxNkhs7tPTzI7A9DbVLI+UNMPtaEpbJ19w4OMvvL4BvCfXuAyo/0/jOcPXf2
RwrJ9PkaTfg7p+jvfpLp8zKacE1tWHcydf/0/jY8LUvkJDH5WxPEF0v83jfI
7I/DiKCwT3uZfK4Fh8VXP0scZPbXIX1Is3APlV/p/XdQl7Q5tJvkMfT+PAz8
3BmdQPIHev8edI7xPHeRHEfv78OZYZESO5n8rwV5gScfbye5nD4fAFs2rd61
bZA5PwAtKWUjtg4y5wvA+NTUpngqP9PnD6A2t3tvHMle9PkE+H44yTyWytf0
+QXQ9nxXuonkePp8AxwIuDJpI3X/9PkHMFry/sn6QeZ8BBz/YTVh3SBzfgIK
BxYVrRlkzleAeE6Q3upB5vwF3Eipio0heSx9PgNEbfe+WEHla/r8BhQcm66z
nOQt9PkOMD3+e+5S6v7p8x+QcMjwcPQgcz4EtsZfKF88yJwfge5m34ZFg8z5
Eoj+8rAzYpA5fwI+fa/755PMos+ngKSne18Yle/p8yvwRC77dyjJW+nzLTB5
Qk3tXOr36fMvoKm4pSCIZII+HwOfvgfHzh5kzs9AeJLuqJmDzPkasO1e2zZ9
kDl/A/Yz1Q5PIxno8znwh3PO0o/kz/T5Hcie0HjVh+Rt9Pke+Hh7vvVkkg3p
8z/gUP82bRJ1//T5IJih8at9/CBzfghYr0aPgkHmfBEQgTHrvQaZ80fQf9ns
zKhB5nwSHKrglY4g+Qt9fgmW6iTdcyN5O32+CQIkY0qdSTaizz+BcRjrtAPJ
iD4fBQ/SD66yHWTOT0FJxl9Hq0HmfBUsfM35YDYoqK90QVTOYp0xdf+1468Z
lOqCa5ASV5/kr7je0gUfo5FROiTviD3f8N9PXdDnmt3VJNkY11+6kHRijqQa
9fyNFeVjtPTgSo2/q9KgoB7Tg+SYPT7yJItVrh157D89WO+y0Ud6UFCf6YH4
raMu4iSPW1Ufidbrwdklc8SGBsh6B9drepC/xKq0l+SdWqy0H7l6oLF9/exu
kk1w/aYHb6TO1f8l+e6dXELptR4kvjEe/3tAUM/pQYud98GfJIsvlmsfIa4P
BdnriG8DgvpOH35JSbxpJHm8wird+S76IB/kW1U/IKj39GHk2cy81yTvKnoz
ee8CfWD9njT/BcmmuP7TBymzw32VJN8LGb3h2iF9mNZ/f8MDkiNwPagPNo2G
NXdIlhDPznmH9OH40y+ypQOC+lAf6seNN7pB8oSLUjUif/Sh22q9WsGAoF40
gFdXLnzNJ5nubzaAFCe5lDMk0/3MBjBXv1wlg+QHuH/ZAM7Uf4pJo+4f15MG
kJh9KH8/yXR/sgG8XNpUtHtAUF8agPyj1hNbSab7jw1ACRXO3Egy3W9sADXl
o5tiSKb7iw1g3fx93tEk0/3EBnB2YfqW+dTv4/5hQ7DeELA7iGS6X9gQXutc
mhdAshTuDzaEDbuSJSeTTPcDG4LT8ldxLJLp/l9DaO4KRh4DgnrVEBq3dT23
p+4f9/cawr7tqy+YkUz38xrC0nlpfrokP8T9u4ZgNl77tgrJdL+uIaR3l/6W
pu4f9+cagnKR2Y+BfkF9awSXeCJ5bJLp/lsj2Bfebt7SL6h3jcB1SUJ0I8l0
f60RdM0OXFZLshquf43Aq7vR7gnJdP+sEXxcdf5SOcl0v6wRTNE1a75GMt0f
awTPx915n9svqI+N4BSnPvE4yXT/qxHcffWyNblfUC8bQWttp8Q2kun+ViOw
VNlTs5pkup/VCNz3P5q2iGS6f9UI/nR93zKbZLpf1Qgc18rPnUwy3Z9qBGfn
z/jq2S+or41gssYLdVuS6f5TIziWk/BHt19QbxtB2ImVq4aRTPeXGgHrTtyR
/j5B/W0EH14eCG0jme4fNYKt47fe/0Ay3S9qDGv/qj15SjLdH2oMb74Miy4l
me4HNSbj7fDscyTT/Z/GoJH1ftWRPkG9bgzsk82vd5JM93caQ2j2/acxfYL6
3RgilX9NCyWZ7t80hsHc+wsmk0z3axrDV9NLA64k0/2ZxlAt1WZkSDLdj2kM
wyzvPZElme6/NIa5i4M72b2Cet8Yfs6qzmggme6vNIbLH6zQo16B/mMMzW8i
Q6+STPdPGkNF+fKYYyTT/ZLk949X79pKMt0faQwT/xj9iiSZ7oc0hiV3J/pO
JdkC9z8ag+Z9Aw2XXsF6wRh25o6aqEUy3d9oAkenK7/p4wnWDybwZbf4g08k
0/2LJpAWtlDhPsl0v6IJBPxaUpBHMt2faAI9xaPPJJJM9yOagO28H1+iSab7
D02gVjZy5RSeYL1hAlMkj46zJpnuLzSBiJET58jwBOsPE7C7anypmcvh9w+a
QKz2k5EPSKb7BU1AfsqtvjMk0/2BJrCmIPhPPMl0P6AJXKjmKQaRTPf/mYAH
ejbLhStYr5iA9Mkfd+RJpvv7TODlnymTmnoE6xcTGOZS+62MZLp/zwSOWHsf
SSWZ7tczgeuhU2dGk0z355nA403LdL1IpvvxTGDzLcXvyiTT/XemMN97x6Vv
3YL1jimMzGmPvkky3V9nCtt7F2jt6Rasf0yhYu/Da7NIpvvnTEGx44uDWbdg
PWQKsw/NS/7bxeH3x5lC3YcyVEEy3Q9nCuEXQh/uJZnufzOFV7vijgSSTPe7
mcKsHgdrXZLp/jZT6PgQtfkrR7B+MoWiUx1bz5NM96+R17dzucsKjmA9ZQre
v2fvdyKZ7k8zhb7TYrs72Rx+P5opGHQdV79BMt1/Zgpsc23XNSTT/WamsDx2
zjtHkun+MlP4uLu/r7VTsP4yhZUhCUfySab7x0xhy12vzPBOwXrMFD5ETJHW
IpnuDzMD8cHj1VV/Ofx+MDPYkNr+fTvJdP+XGZjs//CfK8l0vxf573+j5m8d
HPQE93eZgc36yrLUDsH6zQxkKjvLWCTT/VtmsOaoWMOvP4L1nBlI30pSTyeZ
7s8yg+NzfswZTTLdj2UGk5XGZn5u5/D7r8wAyW6p20Uy3W9lBnnGc/vMSKb7
q8zATyRw6P5vwfrPDOTHnKubTzLdP0Ve/4YF6/vaBOtBM7i4aeqLNJLp/igz
SJnZ89aaZLofygwqt93YWdHK4fc/mUEIJ+2eP8l0v5MZfJ+2PKnhF4ff32QG
8zgvqpb8EqwfzcDaRiWe3cLh9y+ZQ9UESIptEawnzWHbfZuWwZ8cJIv7k8xB
edfcpO0k0/1I5hDcqB4+9IPD7z8yh3Ofg4PiSKb7jcwhav23xZxmDr+/yBxO
ZprFLW0WrD/NISJn8u6G7xx+/5A5SC9wWe/3XbAeNQeDzXGjbjdx+P1B5jA8
Z+0D0ybB+tQcbvcYiiV94/D7f8zBatKor21fOfx+H3PoWOI0YyrJdH+POZwq
MZ1w/guH389jDrvn/cwSIZnu3zGHoI8Sc2Z9Fqxnye/bVTgr/xOH359jDsu7
3+5lNwrWt+bQele1YQzJdP+NOah2Xx67s4HD77exgKSa7BP3P3L4/TUW8GFj
Zr0IyXQ/jQU03uxp8fzA4ffPWMC71xU3V74XrIctQHfLecuseg6/P8YCtC4Y
2Tx7J1gfW0DFhbHnOt9y+P0vFuDq9XSvBsl0v4sFvLk16pZrHYff32IBB71L
DPzecPj9LBaw20srb8FrDr9/xQJg51fX1bWC9bQFrFQNvBH3isPvT7EAv4wA
+R01gvW1BdjaxJnueMlBl3D/iQW8lDT5FveCw+83sYCdh6Y4r37O4feXWMC+
2Zc486s5/H4S8t+7l6j5VnH4/SMWUJWfvs7xmWA9bgGqlmYDCk85/P4QCxj+
WCSt+YlgfW4J6z/u0C19TN6/er97tKolOL0vj9v9SLBet4TNAYnHfR+S9//j
ytR+a0uI1dg8W/6BYP1uCVnH2088uMdBy8sWLDw0zhK0IuS9N94VrOct4QUq
H2dKcNCwg+qxZsGW0JxdvuLJHcH63hJ+nUu/sriCvP+Ix4durbKEzPnZPwbK
BOt9S6iu0OhPuU3ev0fsual7ye+/M/hcs1Sw/reETj/vCcdLOOi3rP2dz1mW
8H5B+WjVYoEeYAlevionE4o4aH/Dp9frSiwhb0rThD/XBfqAJTQF3x8eWMhB
doWprTIvLOHdROf+y1cFeoEl+P65+HKogIOeJUwSO9VsCTvbLm/yuSzYX7AE
41mldfsvctCKIO5w50FLOPVtXvWj8wI9wQqkg0axuPkcpGB3yfGhhhWMM5NW
Ms4T6AtW4BqRaTguh4MuD837L9jeCnQ0eDOCsgV6gxVML/E5uDiLg6bWKs/7
PdEK9ml0FS07JdAfrMj4lnE+6iQHteffX7sj1ApsDc38554Q6BFW5Prs2b4J
xzgoJXZDksY6K7gkbQymRwT6hBXkg85sXioH2ftbZ19ItoLTdZqFDw9x0ADW
K6xATuq3x94DHFRl/LHEK8cK9ieyq2G/QL+wgjzvYfP+7OOglV0HntfctoLx
q68+S0sU6BlWYPqsW9RhNwcpVo77HvnKCg5HXfhZsVOgb1jBzzzvJRO2c1BB
JqeP12IFVru1Vt7ZItA7yOv7z/mrQxwH+a06p3pA1Bpyw/cXpm8S6B/WcOLW
sMo/6zmobcJcaxNta9g48pAmrCXX41gPsQZWRv/e3as46ICWAhQ7WUN9kp8y
sUKgj1iDhkLOqT9Lqf19NNtnsjWMMw4wVY/moEGsl1jD84KWdPtIDqq+s2ZF
Y7g1qOfP+jE6QqCfWIPu8vfKrHBy/FPNE9ZstAa3pQ6yI0IFeoo13PicWGka
zEFKi99lSB0k/950earkbIG+Yg1r94of/BDIQVc8kwsz8q3huOvZA/nTBHqL
NeRrzPddPJWD/BXGPnG4Yw3V6PsjnSkcZID1F2u4XFch8WASOf8/dzTee2MN
Nh8i5SLGC/QYa2iSCP/EGctBB4tyumb/tgawZqXEjxboM9YQcPGuIW8EBznu
nT2sVcIGwqPf5S51E+g1NjClsNyuxomDnofImm7Ts4H9ViJP7ewF+o0NOOSc
OrzFmhx/x3JPNTcbyOmUPXnfXKDn2IBSxkSRIWMOUhaPCTjnawOTl/xscDQQ
6Ds2MI03esZsHQ66WmccNXqhDYyRGr9zjaZA77GB8rOVBxNUOWjaxddbXsTa
wNtxW3P2Kwr0Hxs4ldbzI0mOg/5sSUxfmGoDu1wqk7ZJCfQg8vMGqeVLxTjo
0PRRl3ou2MA4qWGFUwfZfH3Ihnw/dbLMe9nIyfz33eS7NvDDuJ7o6mLz9SIb
0Cq9NKPiLxu94Ga9M6y3gRp73+Pxv9l8/cgGvJNfv3JtYaOYqsA/Nzps4ML3
Op9vTWy+nmQDr0Yu8E3+zEYqZySlJsvYwlkdZVO7j2y+vmQLORN1zR69ZaNr
a2/pfTS0hQReRG5wLZuvN9mCpu+WgebnbBTgvcx11QhbmPXf/f0rn7L5+pMt
+MmH3eh4yEZ/dAx8JKbZgsXbGXUr7rL5epQtfJA6EtZczkaH21/OP77YFoK0
ZUvn3mLz9SlbYJecnP3sBhs539u10W6rLTx8NuXyyKtsvl5lC7n5Dq45F9no
5RGPA8QRW6ibdDhaPp/N169soePG3+rV2Wy0aklL7swC8u8HNFvqMtl8PYu8
n5s6E0cfZyNlr8yynw9sYYRR3IqsNDZf37IF7jczrvhBNipUnvYq/qMtvJ2/
K25JEpuvd9mC4vEDaS93s9H0JtEWZY4t9OfWf/bcwebrX7YwbXq2TH48G/0t
KRrKlbeDa6XvizQ2sfl6mB0Edo1L37eWjQ4lR2l6mtqB2NXouWIxbL4+ZgfP
Mh6g7UvZyCVcx756lB25nqrYIbmYzdfL7GC9RHnE4QVs9MqlesKCQDtyPN1t
zOex+fqZHcx0Kc29G8RGq6W2z+1aYgfNaoM5UTPZfD3NDvrdWge1Asjxf++y
et8OO2hsPnu41pfN19fsIKo6yeukNxtdL/ieqH/CDibuD2yJmcDm6212UJHA
3R7IYqPAHcdPF16zg3shVV0TRrP5+psdjOtbOXbSCDbqnOl7c9ITO5h858Xs
Oa5svh5nB7FrLSDOkRx/q8Fn9Z/s4HVji8h1W3L8sT5nB6IL7uX2W7KRa/+1
ryt67MBoyaYxoWZsvl5nD99nNjbUGLFR7YuFPFElezBeeDMnTJ/N1+/s4dK8
lAJxHTZak6OpfNTCHtqyTxve02Tz9Tx7CHM5bXJSjY1UN1Za2Iy1hxfbkr8d
VGbz+zXsofb0xrRsBTYq8on3ujPLHipzJ0XVyLH5ep89iHQsPGYkw0YzDBxn
Bq6wBz2rreGHJNl8/Y/8/eeWg8bibMT++2Vpc4I9lE3YVlQnwubrgfbQ7lj5
8OpgJ0p9mL4jNtMekmZIbLzS38nXB+0hsXK94uveTuR2wvu4YpE9+Dba1xrz
Ovl6oT1EXtw97ERPJ3q9vPfK2Wf28PrGEdHR3Z18/dAexvzK48p0daK1UPDQ
45s9jIg85iHB6eTrifYwNG/yoD27E6mpz//4tNceVnZ0Hkzs7OTriw5wDxKt
VEm+/kOVHabqAP1FoqIv/nYigZ9ihsgdP0SywE+x/eVjryaSBX6Kxl3WvWPJ
zwv8FHNaxuS9JFngpyh+qys4g/x9gZ/iJDMP21Pk9Qn8FEdZGJq+J69f4Kdo
dm3x+EDyfgV+irMfFG6TIp+HwE/x2Tv2ox7yeQn8FHftfM21GOhEAj9F7bl6
v9KHOpHAT/HTkPXC8WJsJPBT/Ka1ytCJHD+Bn2K25EBVGDm+Aj/FRF2FYS/k
2Ujgpzih4dzKHUpsJPBTtPkwedMGcj4J/BS70tJPXdFiI4GfYl6B9kQbPTYS
+CnOuG1wr4WcvwI/Rd+s+LDf5mwk8FNMOLo7wJ18HwR+in65XHTXiY0Efoo3
Ros+TPVgI4Gf4sWr46PPj2EjgZ/im472s2Lk+yrwU7w68CMsewobCfwUFwe0
bkgg33+Bn2Lv1kfFl+awkcBP8bNd+gfNcHL+8/0UC0JE0h+S8Ufgp3h9eNr2
kpVsJPBThFgRt7YNbCTwU3z/Jt514TY2EvgpblJX79Hdy0YCP8XT0uK/NA6z
kcBPcVSuyrKADDYS+CmmKPyueprDRgI/xYaI7bMTCthI4KfY7ec7Ib6EjQR+
il/Cb94vJPOLwE9xdfC8AdMqNhL4KR49vFD+VR0bCfwU84krg7e/sJHAT9H3
oE1jQxsbCfwU8+YP5Xty2Ujgp/j3572p1eICvdcJdLyyS48pketTvp+issnW
58d0OUjgp+i+TXFhlSVZr/P9FLX+tkxycxPowU6gezR9zHMg63e+n2Kb9w7x
E34CfdgJfhwY5p82l6zn+X6Ke26uelQWJdCLyb9vuqGgQtaXAj/F1NaUssM7
BfqxE8x3nRY2hqyXBX6K47/cjlU6LdCTnWDKjW/JsuR6QeCn6JUjLm59W6Av
O4G9W6D3cnI9JvBT3D1Uf7OmTqA3O0HSQf/sOeR6XuCnaHHm2/R+tkB/doJL
jRaSd8S6kMBPcVdqw+8MlS4k8FPcf63Z9bBRFxL4KZZlmHJOO3YhgZ/i9DdR
cG9sFxL4KRp6rzbk+XUhgZ+iZOiv/ePmdSGBn+Lb7xs2n1jehQR+igfcqp8O
xnUhgZ/iD/+PITHJXUjgp/hgjcjAz4wuJPBTdPv237olF7uQwE/xK/vulvbS
LiTwU3zh3P5sfWUXEvgpiq+1lhl414UEfoqb48fU7vjZhQR+ig9e9TwU5XYh
gZ/iLtum1bHS3Ujgp1j2RiqiRbOb8VPM8b2tO9Wim/FTVB/IMDzj3s34Ka4f
tffX14ndjJ9ipEhpt8rMbsZPEUY1ldss7Gb8FCN/xt20WdPN+CkGLu0NVtrR
zfgpBoiOs6g72M34KV5eL5URf7qb8VN0z5g5SqSgm/FTXDtOLS2srJvxU2yV
zxp5pLKb8VO8Nm1pZfbbbsZP0cEl/8+O792Mn+LUlr8Rruxuxk8xnKvw64ZI
D+On+Fz/cKioYg/jp+h5IDNXW7eH8VP0FE8hei17GD/F6cr5D8669TB+ispW
Nz8qjeth/BSnXrvgB349jJ/iy12GG12Cexg/xQcT6l83Leph/BRNv1mKzF7V
w/gpHm4eU5gQ18P4Kd5sXkTE7Olh/BRrBiwtNQ/3MH6Kci1+ohtP9jB+imue
3k85nNfD+CmuO7vAMfJqD+OnaPEoZcXfWz2MnyJRWc5xv9fD+CnG7K866vKs
h/FTzJrq6fujtofxUzzdbOs482MP46e48/T83Zubehg/xQXqzTfntPUwfooJ
E4r8/rB7GD/F7ALdQejrYfwUr6gpZPqJcRk/RbvwUYaaslzGTzEoUyX7pBKX
8VPUtUgL+aTBZfwUD4dKnP+qy2X8FKu2bB/IN+Yyfopblyz5Y2/JZfwUrQNv
22624zJ+inuSxm5OcuYyfoq5z6/cXOjBZfwUJQ+V1EqN5jJ+ipM6f71bz+Iy
fooD3tkfrk/gMn6Krv1PRQhvLuOnOK+9eHOWL5fxU3wU9HLHjGlcxk/x5vI5
oY2BXMZPcc4brcDxs7mMn+KtYKOrO4K5jJ+iytutxOlQLuOnmHFf/NXJcC7j
pxgVoWwXF8Fl/BR9K9aosCK5jJ+iVWRgRUsUl/FTfP7BacGWpVzGTzEtWsS0
fzmX8VNM7JyhGx3DZfwUh/wuzri/msv4KR4Y8faB0jou46c4TXz/rGkbuIyf
ouVj0fpdm7iMn2J68iOFq7Fcxk+x4/GVzFfxXMZPcZRNm1bHVi7jpzhtvk+v
zA4u46eY75+ab7CLy/gp9teqRbns5jJ+irats1ZMSuQyfoqRRW01Qfu4jJ9i
VNa69BXJXMZP0f9i4cmEFC7jp8hdUHPz9EEu46fIHvb8ePlhLuOn+J/T36+N
aVzGT5EbulZX6iiX8VN8KT/ihstxLuOnGKGZKRmZwWX8FH28lgSfyuQyfooh
cpVfPpzmMn6KFZPmIKNsLuOnGG8xRnR5DpfxU/wYHphfkcdl/BQn2M46rXGe
y/gpFmxWe7b2IpfxU/y5I0/03WUu46e4fSBbfvxVLuOnmLc14HxhIZfxU7SL
qUuxKOIyforvV4cuPVPMZfwU18vbfDco5TJ+iruu3szKLuMyfoqbtpzzsLrD
ZfwUj3tWj79OcBk/xajxg8Gs+1zGTzEvsV3pxUMu46eYdetP9/wnXMZPsdD+
zBnOUy7jp3jeM/H0vmou46e4+/3pnYYvuYyf4qaOp59uvuIyfoohs8f6TH3D
ZfwUQ1c9n/P1LZfxU+S0up/Z+J4r9FPM8K6Qb+AyforWK1V9T3/iMn6KDS97
fjh85TJ+ivn7b7pVNHEZP8WaK4teT/7BZfwUK56tXF7TwmX8FCO14nJnt3EZ
P8UPr2ZavGvnMn6KRruqTs36y2X8FBdHHbn1nM1l/BSnHzeymNDNZfwUk203
HrvO5TJ+isan1JFeH5fxU+QU3wvYMcBl/BRnSG0S/TzEZfwUw+o9E0eKCf0U
Y3PETiRJCP0UFeML2t9ICf0Uo4N/gI6s0E9xaLXFlDnyQj/Fydbn7+5XEPop
dl5bH3lbSein+HlNTMcnFaGfouz4cMMBNaGfYpWJyjUVTaGf4rjoNQv0hwv9
FH++KmYb6gj9FPd47LLS1hP6KbbZ6N+XMRD6Ka6wydrbbij0U5yb4ARPjYV+
iinL4MZJU6Gf4rwV9wsizIV+in4ZawYNLIV+ilv3y298aSX0U0zJOtS2wUbo
p6i3Y+8IVTuhn2LpkjFuZ+2Ffoq5ozj3LByFfoqq9x2fZDkJ/RT3pHy0U3AR
+inWxyU2rnQV+il65+978cBN6Kd4v8GxR9FD6Kf4X9DH6X4jhH6Ko6RMvmwb
KfRTXG5ffynfU+inyOq0u3N3lNBP0WhbtnXNaKGf4pajqpJvxgj9FL2iLi6v
9hL6KY5Ofbnj9lihnyInWGVZJkvopyinMDBjLQj9FK/WDi1njRP6KR7RdGkV
GS/0U9xXZixza7zQT9HnbLpo5AShn6Ljo4naMhOFfooe8UfTsycK/RTd508p
d54k9FOEPWYfb00S+ilWnDk9fsR/Qj/Fgps7oeA/oZ9i7NhUK11voZ+iRID5
tB3eQj/FtJJK2c/eQj/FnptfroyYLPRTfDJmwpG9k4V+iuMi36nVThb6Kdb1
jNuhNUXop3j0erzr7ClCP8VMpaRtB6cI/RT/jtQvvT9F6Kf4p3yqC3uK0E9x
xbkpow18hH6K1yP0TCb5CP0U73ZEuUT7CP0UxxS43kz0EfopyoiXd+T4CP0U
Dzr5WFX4CP0UXRzVMmt9hH6Klu/09/3wEfopbjNwsub5CP0Ur02+f13mHz/F
0i+DQZr/+CmuMLvta/KPn6JZ3K4Su3/8FMvPFjx0/8dPUVckItPrHz/FbZdL
wib+46f4Nf25nc8/foq2zu2m0/7xU/ztci5sxj9+igbneziz//FTDHq9qj/4
Hz9F0eiwvaH/+Cmi6PYLYf/4KY4PDV41/x8/xVJduZYF//gpxpg+NFz4j5/i
uPLnBov+8VPMfKn0Z9E/foosB8/jkf/4KT6tbjJa/I+fYozDzQOL//FTbNq3
pnnxP36KsiXmdlH/+CmqtzstjPrHT9HBZfGBqH/8FJsydK9F/eOnuGax19Oo
f/wUd1mGNUb946e46t2D31H/+ClK+W/mRf3jp5j4w/9/qs47nur2j8M2oZBd
SUqD9lRK5yQ9RpL2FqGMSsuoaJestKjQprQV0eIcpVCp5Bw7m+y9V7/v9/6d
z+fLn9fr9aSDc+67533O67pEBvoUZ6XVSQ30KZ7Ozh060KfYPfqYwkCf4tBX
k5QG+hTr1NVVBvoUOwyPqw70KT68fFxtoE/xo9dc9YE+xc3HX6sP9CnmfB82
YqBPcZuP+YiBPsW2TLcRA32KzgFXRgz0KdrlPxjkU2QXRg/yKQZv/zDIp+gX
nTjIpxgq9HmQTzHYIHmQT3H47+RBPsWRdcmDfIr6R1MG+RQXTEgd5FOs7/8y
yKd4hp08yKdYNi55kE/xi/uXQT5FyZDkQT7FnofJg3yK1+alDPIpxk1OHeRT
DFdJHeRTzD+cMsinyK1+auNQwkOf4uyPUYTBp3g5KoYw+BR3xL4hDD7FqbwP
hNGnKJ1IGHyKnZs+EwafovanVMLgU7zx3w/C4FPsKvtNGHyKf29lEQaforBr
PmHwKTbvKiYMPkV7jwrC4FOUflhDGHyK11sbCYNPMcmmnTD4FFc29BAGn2LL
TeEdNINP0WOvJGHwKT60GUoYfIobPRQJg09xfbQ6YfApuimOIQw+xZs3JhAG
n+Lz/6YSBp+i/8g5hMGnqK2+kDD4FHezDQmDT3H7ZVPC4FPskFtFGHyK899t
JAw+xRmXrQmDT7HuugNh8Cme/7mPMPgU1fQOEwaf4tdfJwmDT/HjTV/C4FOc
f/sKYfApbs8MIww+xaNGDwiDT/FX9QvC4FOM+fr2/3+/wKd4sPwTYfApeiz6
QRh8iuPSswmDT7EyvJQw+BT139YTBp/ibbluwuBTvP1I3JZm8Cn+OK9AGHyK
yc81CINPcbqGLmHwKb7hzyMMPkXN3KWEwaeoNWUVYfApXk2zIgw+RQvubsLg
U5wjcZQw+BTn3PUhDD7FVVeuEwafok/BQ8LgU2w5E0cYfIqvzicTBp9ibU0W
YfApFkVVEgafIi+nizD4FEc4ytjRDD5FFRsNwuBT1E+aThh8ikJBhoTBp9jB
X0cYfIpcH0fC4FMUjvYiDD7FU2svEwafotj+h4TBp+gsE08YfIp3J2QQBp/i
489VhMGneKNGyJ5m8Cn6h6oRBp9iUvYMwuBTPPnAlDD4FHWkbAmDT3GSsBdh
8CmKB10jDD5F++RXhMGnWB36gzD4FB1VagiDTzFOX2onzeBT/CI7gTD4FJ9f
NCIMPkXfr7aEwacYnHCaMPgUp+8PJww+xcSKz4TBp5gzrpIw+BRHTpXZRTP4
FI0kpxMGn+LCuDWEwafYtuQwYfApXnx6mzD4FBf0fiEMPsUV8xoIg09xqbWa
A83gU3x63JAw+BSNQvYQBp9iyesbhMGneDb7C2HwKZpLtREGn+KJ5dqO5Pkn
8Cmei1xLGHyKtePPEQaf4v6vbwiDT7ExrJYw+BQPhms50Qw+xSmVGwiDT/GY
SyBh8CnWLUkhDD7FabtEnMnvX+BTnPTXgDD4FBtTjxAGn2KS6lvC4FMcl9NJ
GHyKj1X0d9MMPkX9HE/C4FMs1kkkDD7FUgXJPTSDTzExxIIw+BSn/7hGGHyK
o2NLCINP8fXW6XvJ/S/wKW7/7kUYfIrxcj8Ig08xbuYYF5rBp+hmcIgw+BRt
Fn8lDD7Fkeyx+2gGn+JDC0/C4FOc7ZZNGHyKrE/z9tMMPsU7htcIg0/RWbib
MPgUJYduP0Az+BSnHfxCGHyKZUtmHCT3s8Cn6OcdRhh8ij9Xyxwi95/Ap8h9
5UkYfIrvYxsJg0/RZ+8uV5rBp7iwuogw+BQ3629zIz8/gU8x0SWfMPgUo0Kt
3Ml9JPAp8n6WEgafosno3R7kvhH4FM/f6CAMPsWrL/4jjwd8itW55oTBp3g7
kUMYfIqsUU2EwafomPn/xw8+xfNriwmDT1HcdBl5vOBTvNPwiTD4FE1PDieP
F3yKdxqCCINP8VdfBWHwKepvdyGPH3yKFgkvyN8HPsV5Vbrk64NP8WJzpBtz
30tyGxpl3Jn7XZI7dn6gO3OfS3InXVD2YO5vCW5a+TEP5r6W4EqkSx8mv3+B
TzG4/wZh8ClaF+0njwd8ilYhNYTBp6in6+DG3K/i3N93/hIGn6KXnJM7c3+K
c+u8G9yZ+1Kcu3SUB3k84FMULRQlfz/4FHVKLxMGn+L6tTzy+wKfYuEOM1fm
fhPj2sz85MrcZ2LcZb8WuzH3lyh3pWX8/39+Ap9ixMfF5PGATzG0cht5fYJP
cbNdNGHwKf7+I01ej+BTrLS228fcLyLcz12cfcx9IsL9EaOxn7k/RLhfbnnt
Z+4LEe6TpML9zP0gws2cbXSAuQ+EuQVdjwmDTzFJW+kgc94Lcz99PH6QOd+F
ucdL6giDT7H0shX5eYFPkV2afog5r4W4s0uNXZnzWYj78x6XMPgUD8xa5Mac
v0Lconvv3Jjzlvp64ovIzw98ijrOXHfmPP3HCagwJr9f8Clm+vz2YM7Lfs6P
XdaHmfOxn2Ohf5v8efApfm4YT/578CmeTnlBGHyKi7MWkT8PPsVR09MOM+dZ
L+d5qfUR8vgEPkXxIZ1HmPOqh3M7+vJR5nzq4fh2zvBkzqNuzoy634TBpxj0
0MOLOW+6OQsXjz1GXh8Cn+K4lJ/HmPOki8PfevI4c350cdyU9E4w50Un55Fk
0wnmfOjkvFr54iRzHnRwtkocOEUen8CnqPnfgtPM672D06cjfoZ5fbdzHqTx
CYNP8dCKJ2eZ1287Z+2Xs+eY12sbp22dvTfz+mzjRI8wO08en8CnGDR7jg/5
/gU+RXvuOF/m9dbKuV2s5se8vlo4l98o+tMMPkWTXUoBzOunhRMsP/ICzeBT
HJc9MZB5fTRzHEv0LzKvh2ZOytq1l2gGn6LdukOXmed7E2e7TOgVmsGn+O5W
ylWawae4bX5fEM3gU5wmsuAa83xt4Ayf6HmdeX7WczJ+f7nBPB/rOfaz1ENp
Bp/ii4MHw2gGn+Lrz/ybzPOrhuOzkX2bfD2BT3Hbtug75PEJfIqhEtPv0Qw+
xWTv6PvM86OKE6q8JIL8vAU+ReGKrAfk/hf4FJfO8Igkj0/gU8yZMvYx+XoC
n+Id5cwn5Ocl8Cm+Hn/1Gc3gU3x0Y+sLmsGnuO/F9JfM76eU4/5gaDR5vgh8
ipc57THk9yvwKc4yqIklj0/gU9S3rXlDM/gU9dw73jE/zwKOMVcunmbwKc71
nsMhvw+BT/GEys5E5ueTy7F+F/6JPJ8FPsU0buNn8vUEPsWIw2Yp5Pch8Cle
mvfqK83gUxyzfFIaOe8EPsVc2Wc/yc9X4FNkZbB/0ww+xaqOUh7N4FN0yQzO
Yh7PV87175tymddfMsdOf+ofmsGn2HtSoYhm8CkWS0qWMl8vnlMwa1gF8/jj
ODN2T6wi55vAp+ipuaaWZvAptr671EBefwKf4poXpc00g0/xn4tpOzmvBT7F
7gOfumgGn+Komav7aAafosiEdiFHfP7EsbR/vRCjGXyKnVHHpRzxv09k9Znv
lKUZfIpPJ9vJO+LjT2YlZR1Wohl8igsLH6o5Mj8/1uKM+lE0g0/R1WSlliPz
82e1Z6aOd8TnWwZr24jtujSDT7H5pdx0msGn+IydP5tm8Cka7Pk8n2bwKW4s
+WZAM/gUgywaDWkGn+JDu9km5OsJfIrb84JW0Aw+xdw9amvI1xf4FK/mvd/o
yDy/WQcrT1gxj7+Y1b7Vwc4Rz6sS1n8SB51oBp/i8ti7+2gGn2LR0jY3msGn
yPfd6+WI5205S3P3sDM0g0+xKo3v68i8vlnfQj9fcsTn31/Wmy8F1x2Z84Hl
smzsHebnUcUyU7r00BHvoyrWhblTXjgy5w8r4GVrrCNzPrGeBNckODLnFyum
SyGZ/D4EPkV+m8NPmsGnmP20KYtm8CkuNX5WRDP4FP1bw6ocmfOVpVeT2OzI
nL8sEUeNXprBp6geHSXuxJzfrHEq1L8Y6ftN4FN8VHFa3Yk5/1lDTn4Z58Tc
D6xvpv9Nc2LuDxbnmdgCmsGnaDBW1MiJuX9YBuOXrqQZfIrPDL5sphl8iiE9
ATtpBp+ieWfoASfm/mNFZjYdoxl8iiuXXvJzYu5PVk7r0etOzP3KGvM0OsKJ
uX9ZNnP0o52Y+5l1z1Yh0Ym5v1nJIxb+dGLud1bnsrd/nPD338Hi5gfUkscn
8Cl6lbzroRl8isd3Gso4l+C/L1jrzkwY6Yz3Sxdrrp3jZJrBp6izcOgimsGn
aL9caQXN4FP0LTthRTP4FIfZrdtHM/gUj869eopm8Cl+/80Kohl8iglJmyOd
8fnVw5p9/+97msGn6Kpc9ZNm8Ck+/m1TRjP4FCfcW9vljK/fPtb3LUnDdpfg
vw9ZxyqjtXfjfd3PcjacsJBm8Cl6u45evRvvo35Wy+3bjjSDT9Gu+enJ3fh8
/ce6HGUaQjP6FGcejqYZfIoixYvTaAafYpbBrb+78fksxA7PDxHZU4L/vmYr
7Jo/mmbwKcaEHdGnGXyKB9bYb6AZfIqyHr2HaAafYtQwoyvkzwt8isdns1/R
DD5FpZFt6Xvw9SDC1lTc1Uwz+BT/nQpR3Iv3uQh7Xe2VuTSDT/F2zYaNNINP
kT+/5ijN4FNUjVx9h2bwKVroXvlMM/gUM9Je1uzF15MoezYnerhLCY/xKZre
0qcZfIp+2W62NINPMabdMIBm8Cn6WEq9oRl8inNjvpfSDD5Fu+HB8vtKeOhT
XH3caTHN4FPcPNtyD83gU/znt+LmPnx9irNfyTr+oBl8ijHbHwntx9erOFt1
g/IcmsGneLgu2oFm8CnqG/vfohl8irrREXyawaeY+kRy2IES/P9r9qTst8YH
8PUtwS6XTTpFM/gUnVdM4xzA17skO/O7UB/N4FOc1bB00cESHvoUfc2EvGgG
n+LEyMUcmsGneEdcSvQQ/ecFPkWjYHuTQ3g+SLG1kqwDaQafostM0exDeF5I
severh/rSjH4FHsP2u+lGXyKc14t+EAz+BSTxApk3Ep46FN8r79tG83gU4yx
/RjlhufLELZuupqEewnuM+yxaru3ueN5I82+PzwllmbwKe4snj/co4SHPsWt
dV9daAaf4pUq3580g08xmXd25uESHvoUNXtSgg7j+STDHt5p00sz+BRZb6zs
j+B5JcM2PJr2i2bwKT7kf1h8lD4/BD7Fv68WvqAZfIqHNmwa60mfJwKfYsqO
8ddpBp+ie/oLeS8832TZjv+k/GkGn+Lwx0ukj+F5N5T9oNnJj2bwKXpaB8sd
pxh8isdL+cE0g0/RIXOh1gmKwafoKZz3nGbwKf4J+8I6SX//Ap/ihjXDeTSD
T7HE6LfzKfo8F/gUTwwZKXm6BPdNdmO08AOawad4nhdqcoZi8Cku9PxXTzP4
FD1ZS2+cpRh8ilYLjhmfo79/gU/x5bCULprBpzi3aX6UN5638uzie1VO50tw
32UbHW7R8cHzV57dbb2vjmbwKSoWH3ntSzH4FPNGTzvlRzH4FNcVR6zxpxh8
ipOD+nUCSnCfZjtYrhO/gOe1PNsrM7mcZvApGocd+hZYgvs3e9r3I7EXKQaf
oqlZ94NL9Hkq8Ck2vFG8eZli8ClmeFZev0Lf9wKfYnJiSMhVisGnuPT4intB
eN4rsCd6aUcFl+C+z7690SjpWgkPfYq9538XXC/B9wfY/XZt/27Q57HAp8iZ
yJsYSjH4FE3ag9eH0feTwKf4u2yn/036+xf4FN1696TewvtiODuZnTX0Tgm+
v8F+/frHprt4fwxnn7I/+exeCb4/wi7cqTEknD7PBT5F9dL03REUg0/x3qif
2Q/o813gU3R2/W9FJMXgU3zt6vT1EcXgUyz8vdfySQm+v8M+7Ha+8CneP4rs
FWfr3J+X4PtD7F87+epR9H0g8CmGfvf4/JJi8CkOf6dwNJq+HwQ+RVP/PP3X
FINPUUREUTyO/v4FPkUJo/acNyX4/hbbvi7p7Tu8vxTZE5W44R9K8P0x9pTV
uqEJeJ8psRV/GN/kUgw+xeNGVk8+0veLwKcYoPD6cxLF4FP01w+q/UJ//wKf
YqS76ZjUEnx/j7158Wibb3j/KbH3fbN5kVaC7w+yU6fayfzC+1CJzV7l7vqb
YvAp3h3SUMej7yeBT7FdQ8s1i2LwKZqutZfJpe97gU9xj5fyy/wSfH+TPfpk
wM5CvD+V2RedJk8pKcH3R9lNh1aKlON9qsyOUNta9Zdi8CnuUYstrqbvN4FP
cUxgUk0dxeBTDOxrlGyiGHyKvzY+nNdKf/8CnyJPbb1HB96/Kmwj471p3SX4
/jC7/oLtvH68j1XY+sufRguX4vvLbNPricvEKQaf4ipbzTopisGnaHjU6LEs
xeBTbL/7ykueYvApJtys36VUiu9/sy2Xn3BUK8X3x9niUc2nRpXi++fsFFle
zJhSfH+drdX0+p82xeBTlFw51U6HYvAppl74XTKVYvApJt9f4jmLYvAp7tEa
MVOvFN//Z7+y/Ce8iGLwKer9d72BXYqfH2C/7AzsXlaKny9gS20MGrecYvAp
dtttcbakGHyKmqY3fq+jGHyKUS7Sm7dQDD7FD7f2itjQ37/Apyiq4Pt9Zyl+
PoLtenH8292l+PkJtsalYakHSvHzFewWc9U+j1L8/AVbqEhl/XGKwafobl/F
O0sx+BRNlPcd8acYfIqOOy4ZX6G/f4FPsUB9gUFIKX4+hL331Matd0vx8yPs
CV4VEZGl+PkSttWDwhFRpfj5E3aN+38f4igGn+Ib53F+HIrBp8jSPHs+mWLw
KSp4nHj9k/77BT7FvJQZitkUg08xrCPuXlEpj/Ephi+2ryrFz9ewp69q3dJc
ip+/Ycf5yp3voRh8iv0KP6rFynjoU2yTcD07jGLwKUoordqkRjH4FONDYneN
pRh8iqbFwq+mlOHnh9gmS64t0CvDzxexzTaU/ltShp8/YifO3iKxogw/n8Qu
9ve02Egx+BRjmtJybCkGn6J5f8EjF4rBpzjlkgn3KMXgU2wQfjb6fBl+foo9
adObL1fL8PNV7GM+Y97dLeOhT3Hy44ju5xSDTzFx1nDfDxSDT3H1/IVOXykG
n2LhE6Gb2RSDT3FPyArtvxSDT3HVXjWR9jIe+hSnzrKdL17OQ5/iZP7CVKVy
HvoUdfZ/iNWmGHyKypdlROdSDD7FCce3Ri2jGHyKz842cNdTDD7Fi8uG6zlQ
DD5F13+aykfKeehTrC47uc2fYvAp9jm+GH67nIc+xY7r0/ReUQw+xY5dV9M+
l/PQpzhZ/mx2DsXgU9yzK2ZzPcXgU7y3sGK9aAUPfYqyUfU/1SgGn6LCzVcp
0ygGnyKnaaLRsgoe+hR/qq5ftpVi8Ck+2rT+58EKHvoUy83WlvtRDD7FilkX
fMMpBp+i8pF1H+MpBp/icnW5i1kUg0+xSGZORxPF4FPUT1rVI/uXhz7FunvS
dyZRDD5Fh30qVUYUg0/RL8cw14Zi8Cmm1x90P04x+BQXPghPukkx+BS3Wv/9
/IFi8CkK7dt5PJ9i8CmqRti19VIMPkW7XIMpoyt56FO8eG7XJHYlD32KLMv9
9TsoBp/i2gjx0+coBp9izLrq6scUg09Rb6bw5F8Ug09R+5GJSTvF4FPUcM03
1qjioU/xxcL2acsoBp+i2+J6kb1VPPQp/huyKPUaxeBTPKDj7v2RYvAp6hVs
WFpPMfgUl+XFiYys5qFP8ZnYlW8mFINPUW+2VLh7NQ99imN6N11+SDH4FGW8
GsKyq3noU7SYsu6rdA0PfYqZzwy0FlMMPkWlp6ciD1AMPkWV2PG7IikGn2Kq
1iq7QorBpzi9ZeND1Voe+hR9Ut7rraIYfIrDvo3T8K/loU9xSMSu7SkUg08x
xdNPQqKOhz7F6tbEEcsoBp9i0sw94WcpBp+icZnm02SKwae4evMtfZl6HvoU
D1wt3GhJMfgUj9sMk79Wz0Of4tvjvo6FFINPsfRT1V6dBh76FGf916XjSjH4
FBcGJYR/pBh8iloNHlUKjTz0KSacuCdiSzH4FFc/aep+TTH4FG0tN/+RbuKh
T1FfW+61DcXgUyySOB3wromHPsVOW6cDys089Cl2X//gcoBi8Cm+2fH6UjrF
4FM8uSqzbFYLD32KvkaVrsEUg0/RtrZ3VW8LD32KHmv3nbNr5aFP0eRQ9Zif
rTz0KV5Ktp6+qI2HPsUl9arcJxSDT/HbmohijXYe+hTXFzTeu0wx+BRXRsxT
lO7goU9ROUrK8EwHD32KOz9YsoQ7eehTfCC7euTJTh76FM0WP6kQ7eKhT3HB
pI2vfCgGn+KGxOjA4d089CnOkzty8RbF4FOU0Pj6ZWoPD32Kqd0Tl3F7eOhT
zEs6Nnp9Lw99iq+ix+5s6OWhT1FrTsZ0/z4e+hRlpOIDp/Tz0Kc4wcUz5BfF
4FO8v1HT3uMfD32KyWETxbWF+OhTZLECLmZQDD5FzluuhrcwH32K0RbPPi0W
4aNP8Yfd+xvdFINP0aL6d9w7UT76FOO52+YdF+OjT/HDDLNpJuJ89ClK7hz6
VlmCjz5F4ZaIxr8Ug0/xwtZbDQmSfPQprn4mlx4ixUeford8eNTRIXz0Ke46
dOOxjTQffYqPZiflmcvw0aeY//mSjYEsH32Kiu4ym2cP5aNPMWh8Tum0YXz0
Kc6RMBo9Q46PPsWbexfo6Mnz0adoGbFivJECH32KM+MSZm8Yzkefouhqd7d9
inz0KZ65ryB/UYmPPsXRBrnjYpX56FPU6PnNL1Hho0/xaMNrMxU1PvoUPVZ2
PrRU56NP8ZhtmuLlEXz0Kaod1nmdO5KPPsVoflK0rgYffYrsx6PnnxrNR5+i
n8QJ52JNPvoUn3zrdzfR4qNPUfvmifNxY/noU2T/jE+Zps1Hn+KK1Ub2z8fz
0adYdOOI37yJfPQpXjx2zzF5Eh99isNH5E+z0eWjTzE5dJKM2BQ++hTnK++Z
HjWVjz7FuQauafbT+ehTbJzYrjp+Jh99itEtFw3rZ/HRp/h3F/9k4hw++hS9
zxrJ3J7HR5+ig+QaZe/5fPQptv5yzjqsz0efoqlps4/7Ij76FK/eNdp5YjEf
fYp+YgkPrrL56FPc8uzNuRhDPvoU/5UGGhYZ8dGnqPvnrqqaMR99ineOrjLa
aspHn+KdRkmpZ8v56FMMWjDvvrQFH32KSz3Wb3C15KNPcc+4up11q/noU+yS
9VU+uI6PPkXPhakPJTby0ac44+oa28jNfPQpXlxdeGHjNj76FHPNZhxQteaj
T9GjVXV9+Q4++hRHLHA989Gejz5Fb/E5Ji8c+OhTFL5hXvfEmY8+xVOBH7lv
9vLRp5h6/7585n4++hS9x0tMEXPlo0+xT1PSdqkHH32KF6emSFw9ykef4qHW
3Y7tx/joU3QzUStwOsVHn+KY+so3TWf56FMc19Nm4efDR5+iyC+zdr0APvoU
Yx+UiHde5KNP8cSr+/xvV/noUxT9vikh+joffYpSD6LUo8L46FNcc26qYeId
PvoUxY5Nov5dzkefYpzGZ4dxj/joU9x6p1rT9RkffYoaPgtV/rzko09x1wvZ
x1ti+ehT9Hm9Rb/pHR99iuVlSRNucfjoUzTZ7fFzRxIffYoVPdOCWKl89Cne
eq+RM+cHH32K5cFVvYYZfPQpRuTd2OGUzUefovYk391P/vDRp5gUvsVLopSP
PsXf58o7jlby0acYkqPNkq3no0/R2W9ybFwLH32KVh+GcY918dGnGL2C+n+x
f3z0Kca+2K5mI56JPsU59dumeMlkok8xq3uGVaxCJvoUv83NlRuqlok+xQ1z
y+6dHJ2JPsX9P5Z7KI3PRJ/i7+0OjZ8nZ6JPcZpthlPwrEz0KbYZr/zv3IJM
9ClahD0rCmJnok+x1icm+LNxJvoUVz4TTVJemYk+xQ6Lzo/n1meiT3G15KVa
NatM9CkuyLK8/t0+E32KU7hao+7tyUSf4vvKed9vuGaiT3HIlvruaK9M9Cke
3P2qs/FsJvoUDxXmKq66kIk+Ra3fAdd5wZnoU9QOuPPr6O1M9ClOM/UQNY7M
RJ/idpEa13kvM9GnqHhwjJPZu0z0KUauOqh5+lMm+hQN6lf/LvqeiT5FA8vx
H2wzM9GnGNSqoyhblIk+xT+W26RzqzLRp8hhb0tPa8lEn+KDsxZX//Zlok+x
6NSnoxOlstCn2LEj/GnA8Cz0Ka7mqZmM0MhCn6LdhYPOaROz0Kd44bfmjIez
stCn+E7j0pOHBlnoUzxqOLfhh0kW+hQbtR2lNNZmoU9Rfu0+ocvbs9CnKJ/g
kj/VOQt9in8TnG82umWhT7Ek1ZSdeyoLfYoWTfz46gtZ6FM8GPhdemxoFvoU
162vVD3xMAt9iqdl29LFYrLQp9ix6K9WFDcLfYozxnbVnkzLQp+iuWKa0pHc
LPQpJr4Lcr/+Nwt9ike3GTXmt2ahT9HWI369sUg2+hSluxRPZMllo0+xY+23
xQEa2ehTXMkdY+swORt9il8/bnnvsCAbfYqbd05QumCcjT7FfL26+dnrstGn
mLDCuPU/u2z0Kbad3imfeyAbfYo6ahc3XDqZjT5Fza83r+6+mI0+xV23va84
385Gn6KBTbvWhefZ6FMcXl4gx4vPRp/iiYkTZhikZaNPUWWBxabU/Gz0KdY1
T97pUZuNPsX52yPmmfVmo08xIc4jarFsDvoUx6fLcNeNykGf4oKEpZsCp+Sg
T9HQ2c6jZlEO+hQrSjvGOq3IQZ/iueoPDjJWOehTlD4SZvdzbw76FI0SIgxi
j+egTzFGSH4S92IO+hRPdi/ZWXc3B32KQvV/TBdH56BPcXZ++pzopBz0KU7R
cA4xz8xBn6L91d1CMpU56FM0fjpBqKErB32KVXoXjbtkctGn6G6+PUR3dC76
FBeoaWWcnpGLPsX7L1eWiS/NRZ/ioh92OS/X5aJPMdC4Muu8Qy76FDcvPzzG
/2gu+hS1h6bLxV/IRZ+iT0q8psa9XPQpyhcqVT57nYs+xVvZIZr7U3PRp/hI
pijM4U8u+hSnvpLfENyUiz7FsplxO3vF89CnON/GReLmiDzGp3jd58qR6Xno
U+Tbhl24ZpSHPsWPb0TD2jfloU+x4or5mRCXPPQpdvT4zTl3Ng99ivf33En4
EJqHPsWTKVs3LXmVhz7FzspQa9XUPPQp+k5dtM6wKA99in4skT+fO/LQp+gW
sONjhFw++hTZQjNbyyfmo0/R8OK8s77sfPQpNh15+uTapnz0KW7rDOMqHMxH
n2LEXh1Wn38++hSpU/WT1cN89Cn67u+VXvgxH32KY7yFm4L/5KNPka/Y7uLe
lY8+xcrQnlvFyn/Qp6jm/Tsqd9Yf9Cm2Ce1v3mX5B32K3z+dTr2w9w/6FM0r
c16tDfiDPsXKxg9sztM/6FPUtZunzvv+B32KmTuMWq/X/UGf4pWE/huKcgXo
U1w5/XmR6cwC9Cm2bMh6vGRtAfoULW0Wlgt5FKBPsVvo15mAsAL0Keryos7U
JRagTzFaWLZsQmUB+hSNxsmGs+QK0ac4/VjiZwO9QvQpVofImky0LkSf4hEL
//EivoXoU+w0u7SaF1OIPkVXM/X394sK0ac4utlxzHuJIvQpmvneyI/UKEKf
osW7pDaNuUXoU7QcEmassaIIfYr2Ze3hj+yL0Ke4pq438/OxIvQpDk3aFHbo
ehH6FFmKnpFvXhWhTzEwuOje1bQi9Cn6xztOkKkqQp/iTI8k7mjxYvQput7J
bUrXKkaf4u9NayZPZBWjT3HKXa1fY7YVo0+xa4LWnMSjxehTHLY7MVQ6tBh9
il+aEhb+e1eMPsXJutXz7+YVo09R7lHPw+beYvQpRtcdCmgbXYI+xfBG/z9P
lpSgT3HnwYmeqvYl6FO0LeMv0vcpQZ/ijMNFJcrPS9CneLpjndbTjBL0KZq7
jQnt7ypBn6LkfI3SYVql6FN0CJrrWWBSij7FH1/dcvbuL0Wf4pb1E6wSQ0rR
p+jq/mtbVlIp+hRvG1qMetVQij5Ft0hu2uqRZehTPPXOK/idcRn6FF321PlW
HypDn+Ic+TUvSu+VoU9RKupEx4P0MvQp7ri//7+5wuXoUyw4nboncGY5+hTd
6+dMjd1Rjj5F4SOPZj6+Wo4+Rbn9p5R2J5ejT/G9sMfm3u5y9Cm2JOw9sGV6
BfoU409oxPjYVaBPsbrC28o7pAJ9ipF9y4PXplegT1E0OdG2Seov+hQPvayJ
2rbkL/oUn67RM75x5C/6FK8oDUu7H/MXfYrynLmfPBv+ok8xfqvwqXGTK9Gn
WC23Zt61XZXoU5QZuq8gM7wSfYo18yL/Ky6pRJ+i+coM8ddaVehTVBjx4LCl
TRX6FE8vKfn48m4V+hSFWHaJmSVV6FO82D9cPl67Gn2Kv51fC+3YVY0+xYkB
r659fFyNPsX1RoneefXV6FO0ORAw9dHsGvQpzlDa6DfxcA36FHsDbhit5tSg
T1Hk0dMb2hK16FNM2+dje2NFLfoUVW9fl3sSVIs+xR2pD0LXFNSiT3HJKOHL
/hPr0KcY1PRJfOX+OvQpVkjZB155X4c+xakrT5uulqhHn+Ila4kfp1bVo0/x
ofX12aNu1qNPUWzkWRnlqnr0Kc59OcTadm4D+hTX7BsT3XuyAX2Ko97y+vg/
GtCnOCVUObtpaCP6FB1c+dn+cxrRpyjTYfpy7pZG9Cne9Kr8UX6yEX2KBrey
twVHNqJP0Uv4gxn7ZyP6FHdPrTTKb2tEn+KdFeqJO0Y1oU8xfHRE7zfDJvQp
JurMFZZ3bEKfYqq73KMJgU3oU3yZ2npf8nUT+hSVZ4Z6Ps5tQp+i1IVvtySE
mtGnqNA20UpxfDP6FE+Y3OlLNm1Gn6La2htxI/c2o0/RzDH1i/jlZvQp6n37
5uL1uhl9it4qTjJHspvRp3hi0nWFlu5m9Ckezho5vmhUC/oUl3XwNRcsbkGf
ovWLm5rtVi3oUzw7LOSK3PEW9ClelBcyO3arBX2KjxSVjy2Mb0Gf4rJRKyvY
eS3oU7x23P7j+c4W9CnW5WhUDVVuRZ9iXnMI/9uMVvQpbubURScsb0Wf4tqz
4btLaR++wKe4/anCC73jrehTTDki2v32Wiv6FKUWRt5zfNGKPsXQTdtz/vvS
ij7FLSrsp6vzW9GnKLNDRzKwqRV9inNmLXrZL96GPsWPZ14aR6i3oU/xRtaw
ed5T2tCnGK3748mjxW3oU0zg3QkcbtmGPkWJgLP7Uqzb0KfYMaHr0O99behT
TEsPMpl/og19iuwwLymRwDb0KcbMbJ42/2Yb+hQ3aHgdK33chj7FuWeH1Mm+
aUOfYuYds8D4pDb0KTbFJp7p/9WGPsUnf56UZee3oU9RL1Hx6brKNvQpDlfR
e+bV0oY+xYLXO05s6m9Dn6Lt2q1uTVLt6FPMvWPvv0KxHX2KnPJcG1eNdvQp
WnfsnL5vYjv6FJdc5XCMZrajT9HEMNuxS7+d8SkOd5O9atSOPsXpTrIyIyza
0ad4NSN1+cUN7ehTTA57P6/Huh19ivtiG15bObWjT3Gutde8hIPt6FPM/mb1
eJRXO/oU58ZK+nmea0efomHlg/zCwHb0KX4KFJllcqMdfYohRsVRsffa0aeo
t6pFZcrTdvQpqu6YyYl83Y4+RW+5hw+ncNrRpzjuzR33uJR29ClOz59zzuR3
O/oU5QO1igvy2tGnuC28fc3h8nb0KdZ2nHFRaWhHn6LzDd9LMZ3t6FMc9fpy
7SqRDvQpSpX0B9bKdKBP8XP31H2nlDvQpyjW92qvgmYH+hTFT/vvuDapA32K
97yWjxk+qwN9isv+KJ86vrADfYoVPS4uf4w60Keo2vm6TMeiA32KLpVTunds
6ECfokTf5epz1h3oU8xxVVa/6tiBPsXevCsqPgc60Kd4x0z9gd3RDvQpLst1
444/04E+xX0udcHf/DvQpzhhWc7VdUEd6FP8u3+99aebHehTPGSQl6P0oAN9
ijvGfRth9rwDfYqLY2UO2sZ2oE8x6Mdje5uEDvQpzt77JNzoSwf6FKMklWSH
/ehAn+J2521hCfwO9CmObrI7tOFPB/oUlyZIfMsp60Cfolvd2cr/ajvQp6gu
XKl5p6UDfYr3T+5KqejuQJ/iza7ReqNEGJ9ij5D02yVDGJ8i+4trwEZ5xqco
Xd1WZKPK+BRFL9alWI1mfIqsl3Esy/GMTzFD0lVLbwrjU0w6f1JHaTbjU6w8
H9j4dwHjU9yw0LbmFZvxKa5wn+Dkasz4FJ3dzK5Pt2B8indu1XgWr2V8itsX
P+7x3cL4FO8EVfMn72B8irp6e59+cmB8iu2984VXu3SiT7F9QcyCTNdO9Clu
3y16d6VnJ+NTvHHMKf5UJ/oU/1trHDPapxN9ihGX6n0OBHaiT3HuxrF/44I6
0ad4223Lu7rQTvQpFnmc+Tv8Xif6FJ+3XzGbENmJPsXMVcrvJjzvRJ+iAT90
iGJMJ/oUa3NGyVa/7USf4iHracGPOZ3oU+yRmXRizedO9CkeVRofWfq1E32K
bhoVLZt+daJP8fWKy6tf8zvRpxi7fUNCa24n+hSNT1QaqBZ1ok/RXC+/fGR5
J/oUy85V5QhXd6JP8e97MYuU+k70KSZt2Oq9t6UTfYqJQfP+tHR0ok9xzcSo
txt6O9GnKBayNeSGEONTlB+aKv9WjPEpVjwu/vhaivEpHjqh7xwoy/gUx+gu
ylkmz/gUl5XOacpWZHyKR85ZPDVRZXyKRj2OakEjGJ9iXkzRhgQNxqc4L3PK
3aQxjE9R9J3H4shxjE8xIEAlwHEC41McWljUK6XD+BTfqp2V857M+BQX173Z
UDZ1gE+xYIuH1gzGp5i28Nw41izGp/ih65z64jmMT3F3f/pEzXmMT9E7oGhi
qR7jU1weI97vu4DxKZ58Ov+66kLGp/hialatzyLGp7j+n01XiQHjU1xdNDdx
HIvxKW6YtdR8BZvxKQ599CXCegnjU/xpLZ5nZcj4FCVeDOs2Wcr4FI/2npUf
Y8T4FHcWuumWGzE+xd1+c1fdWMb4FOvfrPA1+I/xKYo8P5n5+z/Gp9j6X96M
zcaMT9HR8lcAz5jxKX4OPppraML4FPsDa3oiTBifot9Z7x/9JoxPccNzv/EW
poxP0fBk2NerpoxP0c9gv1eGKeNTfOQY1CI9wKf4N46dvdCM8Ske8jf6vtOM
8Sm+Mhm209+M8Sl29H2Y+cyM8Skask1fppoxPsUTV+O3lpgxPsUxeV73OswY
n+LhX6F/hwzwKT6X0DuvPsCnKLWuImvCAJ/iCAmdsbMG+BRZH/48XjjAp5hx
Pv750gE+xXlGObZmA3yKH5JVu1cO8CkuWhEdunaAT3F4bsyejQN8irZ7dl/c
MsCneKu4TNNqgE9x3avVc6wH+BSfV3qW2AzwKZo/0FxkO8CnGCdlYmk3wKe4
uyJysv0An6JmcGW2/QCfYsWtv9Y7B/gUPfcJfds5wKd415mtMdCnOPRqyNaB
PsUJo5QCBvoU2TY1Lwf6FEtj3qbtGuBTPGl1sWTXAJ9i5gGF5l0DfIrcB2f6
dg3wKVZKVIkP9CmqHhCVHehTrIh3kh/oU5T2vKQ40KcoL/dDeaBPcXyHtepA
n6LFkCNqA32KklaL1Af6FItPJqoP9CmaFo0c5FP8Eb5xkE/RQvvkIJ+iyPvQ
QT7Fkz1PB/kUE5/HDfIp2msmDPIptlZwB/kUC6U+DvIpmuh8GuRTTJ3zaZBP
8YFO4iCf4uWQxEE+xdy3iYN8ihVHEgf5FCdt/TjIp5jO+jTIpzjr96dBPkW7
jZ8H+RTPmn8e5FOcMTSJMOy1reu5Qbu7R3Bhr618tuqEf5AqF/ZaL6+jC0d9
UebCXjvMfvNW2fNKXNhrL83NswwOUuTCXlvYf8wnOH04F/baND/OC4Wpw7mw
106YFdtofluBC3vt6VNv53PGKnBhr12v4r/oWbQ8F/batTqmqw+tlOfCXtsx
VPWweaUcF/ba8ee/K4Wx5biw1x6W3/UmOGIYF/baJy6WU1yVh3Fhr82s2v09
9cJQLuy13DMte53kh3Jhry2XDYm1viHLhb126fyIVwWTZLmw176+9+nQvAQZ
Luy1ierf3mdslOHCXqvzOHKUXqc0F/baxLSVhs2h0lzYa1XFrvSGL5Xmwl77
oCKiurt+CBf22plzDMMe3RzChb222n35MJeVQ7iw11bZJe+VFxvChb322z8h
9U3vpbiw114xsEhQd5Xiwl4bxg59NXGmFBf2WhVO7rqtDZJc2GtZll1Xr76Q
5MJem+SreCxqvyQX9touVkDZ5bmSXNhr+4TWDtfqkeDCXmsgr3HG8KMEF/Za
a9ns50W+ElzYa8N/l3yvWCvBhb32/Yq0l0vGSHBhrz3QFXW/sFacC3utQaTZ
gqh34lzYa4d+mrgo3EecC3vtvWNrLzzbJM6FvdbigZwiR1ecC3utxYORId97
xbiw1yax16Z9/SnGhb22wMFgzIv7YlzYa2semCW6eIhxYa9NOfvQX9RCjAt7
rdScVUI7tMW4sNfqdm2YebpHlAt7rWqw9sftGaJc2GtlLO7lND4R5cJeO9Vs
1sgZZ0W5sNdO22N5W3W7KBf22vHXeLV3F4hyYa+NzYtvTlUS5cJeO3WLu4hf
owgX9lqtdee/Fn0X4cJeqxV9b1XyIxEu7LVyH8Wa9b1FuLDXblTXXjffXoSL
e23WdZcPS0W4sNfes1nilTRWhAt77auEa30rRES4sNde2T0ran2JMBf22pwM
50v5H4W5sNe+Oayb9ee+MBf22i2FyXUbzwpzYa+dz5F3Nd8lzIW99krZVoM4
U2Eu7LW2L94bXZ8izIW9drH77Jh6OWEu7LWmhQp/3rYIcWGv3SxmPq8rS4gL
e23izrpNTz8IcWGv1f1wVSTjrhAX9toNI/ql9ngLcWGv1ZEKsTmyR4gLe+3v
sTNH9KwR4sJeO0X56oYGfSEu7LW7Ijas2TBWiAt77bNrYZtmSwtxYa+dOeFL
gGT5P9xrDWb+lrkc+w/3WunaCSMlff7hXuuZwY3ftfUf7rUXyj6Lv57xD/fa
/Z2+Co3i/3CvVXscLjkivx/3Ws2qf8PnRPfjXnvnQZ8Vy68f99obG/wVDez6
ca/1N1uwatriftxrFcbPnqqk3o977SH9ec8aWvtwr3Wo2fwpMb0P91puYbyp
34s+3GsluV195hf6cK+9Pc3JU3JvH+61jrozFr636MO9Ni2n8YzDjD7ca2+J
mR6UU+zDvTZlY1Pli/Ze3GvdpS77meb14l572sE4Po/bi3vteLE/QfYPe3Gv
na+Rmld+oRf32mhOR+9m917caydtOCL5yboX99rq1nn3Ri7vxb12Zdcb8R3z
enGvtVi3vO3y2F7cayW++L55LNeLe63an/vKEX09uNcm1x4y96rtwb326eUf
w6fl9+BeO0p32OWX33twr13ku3yncEIP7rVNXyxuq0T14F5bpHH0U9W9Htxr
4z6l8w4E9+BeazVj7MZHvj241yaz91qdOd6De23BU/eL3Yd6cK+N425eJOLc
g3vt/Xwp+0s2PbjXagnZZ9zc2IN7bdb22Ekalj241xrdV28WM+nBvVZ526UP
Zuwe3Gt3a63WKZvfg3utuEGFcPLMHtxrLx5JWV6l24N77XiNUVuWaPfgXnsj
aWbZZ40e3GvDblyV2avag3vt0xkOh2Yq9OBe62leZy4l04N77U1rhU01Yj24
114o7OrO6O/GvfbjofMLPnR2416rI12UdKu5G/fasvs9nW613bjX/rriUsCu
6Ma9NtDqoE5XYTfutZ4l6/Vu5nTjXrtpxHnpyRnduNf2rbBcdvd7N+61SlUu
4/597sa99u09zgEjTjfutfo2vb7733TjXmu+p9jI+2U37rXxq181nnvcjXst
77815gfud+NeW7tc9vDysG7ca/+7JN+kFNSNe+2fiiLP9IBu3Gs5PjcnnTnX
jXtt4MRNC2Yc78a9lp3qOTbHvRv32klWZkdP7evGvfaqiG/rdMdu3Gvvv91t
UW7TjXut9brnFg82d+Nee+PKv1i3Nd241zZqJi7cbN6Ne22wjtrRtcu6ca91
OGHf6rC4G/faG8mThEL1unGvvauwOaVuRjfutfpzli2x0+3GvbZ9astYYe1u
3Gtr+qeVftHoxr32JWtOVJxqN+61c51UdvMVunGvLZVvjNSS7ca9tkmmKuKm
RDfutTe+aK0wE+7GvbZr7cVZk3q7cK8dH5pzRa+jC/faPy+nbvJo7sK9VuKb
rmp1XRfutU56nxX8q7pwr70mOY29rbwL99oTc5+u2lrchXvtrqvro73/dOFe
W7bgWvCfnC7cay83buncktmFe61h0u9IoYwu3GsV5l9Yk/qzC/faljnV3tHf
u3Cv/Rfqk/ghtQv32uduSftKvnThXlutVSQyNqmL2Wsd66o8Ertwr90yfkp4
WUIX07/Zkv1xx4cu3GtbJcwaG9924V77TGl9m39cF+61356Uxc953YV7bYhD
7NaKV12411423zDsTlQX7rX6VYYLrZ934V773WPJ4fFPu3Cv/U95iH/9oy7c
a63UZtq/e9jF7LVZ3uPOR3ThXrvCNl9hw/0u3GsTMywiJtztwr22sX3B0fZb
XbjXfpBJXf8lrAv32r6ry0cHhzD9m8N7N2bbX2f6N0OUf0XODWb6N3Ifv6eJ
X2X6N3YOAWGZl5j+zc3pu45FBjL9m/lbk+uOBjD9m1p5i4Or/Jj+jWSu1H0d
H6Z/s+7Ub3Vxb6Z/U7cl/0jZGaZ/M1PYbk/KKaZ/E777WsjLE0z/ZsuWyCd3
jjH9m1oVOZNgT6Z/Eyjfq3jlCNO/mafW8fyaB9O/GRrw+FW4G9O/CT2Z/fLd
IaZ/4+Purpd7gOnf9Bi1fhbdz/Rv7A4FZ+q5MP0bPU+xHLc9TP/mkXb5rERn
pn8juT+UperE9G8yL4+wPOzA9G/c9/98/Hcns9d6et/022HP7LUOjbXjqm2Z
vTYqLjnk2A5mr30SKjZ0jA2z1xY/9gr4sZ3Za/carxrva8Xstc6mU3irtzF7
7WrVsIuTtjJ7bVX8LhOZLcxeyxvdUNS9idlrR3sG6nVsZPZar2eyY4U2Dthr
nfr3Km9g9tqn05dUzFvP7LVdk51M7dYxe+2fAoO1N9cye61Z86T44jXMXluV
927uzDXMXnu3UcvZbzWz1zY7RUo0rmL22gyxWc+tVjF77ciQt2JZlsxeG77n
x+ONlsxeW7NHnlW6ktlr36g8sXJbyey1+rN/RCisZPZaheHaUTEWzF77YL+R
+nYLZq89GznOS96C2Wunr/LySFnB7LUBIvqPzq1g9to7O38+N1vB7LXvFofo
Kq1g9lr2z5ncEnNmr42eGaMca87stXarZHgB5sxee1ZB96GjObPXigUsWWxq
zuy1xrPrl08xZ/bax2Fbzw03Z/baW//tfNiznNlrFTQe7P67nNlrN0w5e42/
nNlr08NZdZ+XM3ut/LmSeW+WM3utmIfhkqfLmb22cHJt/t3lzF67IH9YwfXl
zF57wcdm1KXlzF474rzoQd8Be61fz0bumQF7LaentPz4gL3WRnpkytEBe62d
tYGFx4C99k/h+B2uA/badAONxgMD9trkoicV+wbstTZdzvNcBuy1Y6/kp+8Z
sNe63Zr7bPeAvdY9wiDBecBeK3NUq9dpwF47NGPFdqcBe+2cXcuLHQfstaPc
bno6Dthrk5LvTXEcsNf2Ox+ucxiw1z7MK3vvMGCvHfV7XpDDgL32soO+u8OA
vVaZo2XtMGCvFb3mauEwYK+VXSS5xGHAXpszomzewP4Na9Hy6QP7N9sXh+sM
7N+suOY+fmD/ZvE2h7ED99rUxGljBu610ilXRg/ca5c92qMxcK89VBs2auBe
GygpPWrgXmt/8f7IgXvtq5itIwfutUOmTBk5cK8N0JcZOXCv7VZsG7TXzgyp
GLTX6or9GbTXBjlnDtpr3Vb/HrTXJm/5NWivnRH/Y9BeuzE9bdBeOyUtbdBe
+0j156C9dh7v+6C91q3i+6C9tiHg+6C99uGhb4P22oqs74P22gny3wfttb0h
3wfttdL/vg/aaz8WfR+01/oI/n7o31xWyZoY19+K/RsX2WzC0L+RlMohDP2b
I0NyCUP/pk4+jzD2b0bnE4b+jc2sP4Shf/PYvIAw9G989hQShv6NVlARYejf
hH0qJgz9m7FdJYShf1M4t4ww9G96D5cThv5NxOcKwtC/kVKvJAz9m7WHqghD
/+Z1VjVh6N9sX1pLGPo3J+LqCEP/xnxOA2Ho33S+bSQM/Zs4k2bC0L/hFrUQ
hv6N2ak2wtC/CZjaQRj6N0klnYShfzP5Xjdh6N/0OvcShv7NEXY/YejfFGoK
TaIZ+jf7pEUIQ/9mr5AYYejfaIhIEIb+zSc5KcLQv3moI00Y+jdKlrKEoX+z
5vQwwtC/ifokTxj6N0cUFAlD/0Z4jzJh6N8EZ6oShv5NoMWI///9gv7NYv4o
wtC/EXLWJAz9m8nyYwlD/2bUZ23C0L+Z6TuRMPRvvm7XJQz9G7P/phKG/o3y
4hmEoX9z1Xg2YejfTLOdRxj6N5aXFhCG/o3T70WEoX9TPYFNGPo3xoFLCUP/
pk3GmDD0b1xumhGG/s10IwvC0L95LbSaMPRvzmSsIwz9G834TYShfzMsYRth
6N/8ybQhDP2bEVI7CUP/ZsNqJ8LQv9GJ3UsY+jcT5xwkDP2bxu/uhKF/M/ak
J2Ho31ivOkkY+jerF58jDP2b+yZ+hKF/I7L/ImHo34x7E0QY+jfxo0MJQ//G
N+LO/3//gv7NihUP/v/7F/RvUlSeEob+zWeRV4Shf6M4/A1h6N+cWpZAGPo3
tTeTCEP/Zsqob4Shf6OdmE4Y+jfvA7IJQ//mz6lCwtC/8bxbQRj6N4HVdYSh
f6O0vY0w9G+GCvURhv7NmR9iOjRD/+b8N1nC0L+Z2qlEGPo3l9dpEIb+TXbZ
eMLQv9F5OI0w9G+ib+oRhv7Ny1Q2YejfWE8xIwz9G4nkNYShf9MYso0w9G9c
H+0iDP2blpb9hKF/8+OoJ2Ho3xw09CYM/ZstppcJQ/9G7PJNwtC/adN4RBj6
Nx/rYwhD/0ZUIpEw9G+22acRhv7NsWG5hKF/oyH6lzD0b/4ZtRKG/k09X1iX
ZujffIyTIwz9m221GoShf/PcdQph6N88XbeQMPRvrC6YEYb+TYbWZsLQv9Ed
7kQY+jcBNkcIQ/9m5nA/wtC/2TwhjDD0b7bceUYY+jdXTnEIQ/9m7890wtC/
cfIpIwz9G7noDsLQv+mykJlMM/Rv0rdrEob+jWXlbMLQv2HXmBCG/s0RZyvC
0L+pcj5EGPo3/g2+hKF/s7frLmHo30T7vyUM/Rvfp+mEoX9jsLWaMPRvxt8W
nUIz9G+eeWgQhv7Nllo9wtC/+dy3mjD0b4Kj9hKG/s0VKT/C0L+5PCSSMPRv
zsR9Jgz9mwMqZYShf3NEV3Qq+fkJ+jcZHWMJQ/8m7dRSwtC/yf5pRxj6N26l
5whD/2bZx0eEoX+T7O1F/j7o3+xfkkd+HtC/MdZt/f/PT9C/mfosiDD0b0Z2
PCUM/ZvKb0mEoX+zb+0rwtC/0Tf9Shj6N4rDfAhD/yZB9g5h6N90hGwiDP2b
l8dcCEP/JvO5FXm+Qf9m1bu9hKF/4zH+uC5z30tyRfS36DL3uyS3cIazLnOf
S3Ibzh3VZe5vCe5d7hpd5r6W4Nb52hKG/o1N9EHC0L9Ju7KOvP6hf3PgwPb/
n3eC/k2bn6MOc7+Kc58VHyQM/RtJ12M6zP0pzj1o7KPD3Jfi3J2brxKG/o3N
i9uEoX/TYPzk/+efoH9Ts8OW/HsP+jf5D2wmMvebGPdA0faJzH0mxnWVs5rI
3F+i3PuztxKG/s1b882EoX+js/apNvn9C/o37rtCCEP/pkjuPGHo31SbuWoz
94sIV1plhzZzn4hwb++10GbuDxGu+Gp9bea+EOF6xY/XZu4HES7rubw2cx8I
cx20esaRPy/o36golY9jznthLvv0j3HM+S7MLXSOIwz9m9SvtwlD/yYtzHsc
c14Lce8W7B3HnM9C3Br/dYShf2MQvnAcc/4KcYdpaY1jzlsh7pd/4oShf/N2
UfVY5jz9x9HipRGG/s3Yj1FjmfOyn/NN5MpY5nzs58T2FGrRDP2b/dvjCUP/
JrX1BmHo3zTFuhKG/k3/HUst5jzr5VQ+0yUM/Zuz2aJazHnVw7k4Mn8Mcz71
cCL3R49hzqNujhHfhzD0b7js7WOY86abs/75bMLQv1FXkxzDnCddnF73HE3m
/OjipCc/1mTOi07OIuGjmsz50Mn5omGmyZwHHZxUFTXC0L/xKi8bzbzeOzi1
p6JGM6/vdk7/3yOEoX/jONRoNPP6bed8qJEZzbxe2zibjv7WYF6fbZxDMdcI
Q/9GKXALYejfSIuO1mBeb9T/R0sVjmJeXy0ch6BbhKF/c/be1lHM66eFYzVB
nTD0b36q8kYyr49mjuuegJHM66GZE6+xjDD0b9JH94xgnu9NnMc7XxCG/o1Q
jQ1h6N+Y3x1OGPo3348lqjPP1wbOCY+96szzs54z+rS6OvN8rOeMvfJRjWbo
33wIcyQM/Zs/V4apMc+vGs743S9VydcT9G8a1VYThv7N6oBGFZqhfyP5wV+F
eX5Ucc5fm0AY+jfNCgnK5P4X9G9GaawhDP2bo4/LlcjXE/RvFjxxJQz9mzHy
ooShf3M3NUCRZujf/E5WVmR+P6Ucp+6Q4eT5IujfvLfUIAz9m7dvwxTI4xP0
bxrGqROG/s0pr8vyzM+zgDMxRoow9G+mvT4qR34fgv7NwT01w5ifTy7HOnUD
Yejf1MRwh5KvJ+jfXB45gTD0bzZXesvSDP2bVPEKGXLeCfo3FdvYhKF/Myc3
WJpm6N+8sq0aQjP0bzJK9IYwj+cr5yTrlBTz+kvmKNqkSNIM/RvLadKEoX+z
M8BYgvl68Zwa2xPizOOP4/CCY8TI+Sbo37hLl4nSDP0b33vDCEP/ZrjhHBGa
oX+z+9taYXJeC/o3hmP2CdEM/ZsArXP/YimG/s35F8H9sfj8iWO9fHS3j2bo
36TWP+hl/vtEVurWBz00Q/8m+9ft7lh8/MmsDROvdNEM/ZtfC090xjI/P1Zd
5c4OmqF/c0bKuD2W+fmzjh8c0xaLz7cMVolwSwvN0L/55JvQTDP0b5aVnWqi
Gfo3fqWsRpqhf5O0ta2eZujfyI27X0cz9G9OS5nWkq8n6N9MKKiophn6NxUH
PavI1xf0b65cH1IZyzy/WTz1CxXM4y9m6SYNKY/F86qElb/Ds5Rm6N90ccqL
aYb+zZrwZUU0Q/9mT1ZoQSyet+UsT83KfJqhf7NtiW5eLPP6ZvkI7ciJxeff
X5a8ZmBWLHM+sK5ve8lnfh5VrP+OpmTE4n1UxYqfy0uPZc4flqop72cscz6x
slxS0mKZ84tVuiPqG/l9CPo3R3L8UmmG/s0En83JNEP/Jnb8qM80Q/9mts2v
j7HM+crKqnHjxjLnL+vfQbkEmqF/o/XgxvtY5vxmfZii/JZm6N9YRZ2MjWXO
f5ZXVkF0LHM/sE79N+Ul8/toZr287ficZujfjD0d/IR5vrWwHl14FUkz9G/y
tsVH0Az9m2af2Hs0Q/+G8+jm7Vjm/mNFrDoQRjP0b84qzrnB/D7bWM+OlQTF
MvcrK03T63Isc/+yik6IBsYy9zNrqo6rXyxzf7M0b6Z7xzL3O8vESu0M8/vv
YC2pMTlBHp+gf/OYs8OTPL8E/RuRtfYeNEP/JlzD8lAs3i9drNgLY/eRxyfo
3wxRyXcmz39B/2a4pucumqF/k6IgYkuej4L+zd3Ve6xohv7NHsP4TeTxCfo3
Joub1tIM/Ztzt6UsmedXD+vGe5Hl5PwR9G+aSwuWkeePoH/Tax/Gphn6N42+
+guZ128f68e1N3Nphv7NzDTlGbF4X/ezTHet0qUZ+jfPbzppx+J91M+yvG89
mmbo32x+MEuNeb7+Yyn8KlSgGfs3RrtkyPNH0L/xG5ciRjP0b7adE+5/jc9n
Ifbnk8M7aIb+TZZ2dwPN0L+RPRxXSTP0b0acMi2mGfo3uQYvcmiG/s248L/p
5M8L+jf3HjSl0gz9m3czvie+xteDCHvzRLe3NEP/Js+hPuo13uci7NzvsyNp
hv6NpPay2zRD/0ZivlYwzdC/Wfjtiz/N0L95en3OaZqhf/N5jePh1/h6EmUv
iLR1oRn7NwvG2tMM/ZsJ4fc30wz9m/tHKlbSDP0bNZMqI5qhf/PuwuMFNEP/
Jjl50jTy/Qv6N662O8aS71/Qv7mRsk6FZujfBK4Vln6Nr09xduVm276Y/lbs
37DHH2mMwderOLu/eWkpzdC/UehK4NMM/Zv3NlXJNEP/Zrl54luaoX9T8N3o
Cc3QvxlXuz8sBl/fEmyRh/8F0Az9mwP1XK8YfL1LstUeFuyhGfo3wx/d3EYz
9G9ucXrMaYb+TWZk+0KaoX+zRdlfl/x5Qf9GNvKtWgyeD1LsZ22eEjRD/+by
mYyWaDwvpNhbvr8rohn6N55zZ6TRDP0bEfWZb2mG/s147rtwmqF/U2P7NZBm
6N9kTNl2JBrPlyFs+1n77GiG/k36ESGLaDxvpNkXu6X1aIb+Te0Vf02aoX8T
pnJKkmbo36xnVda/6m/F/o113Hs+zdC/GabU9f4Vnk8y7K2ZYXdphv7Nfqf7
517heSXDVpo4xJlm6N8sW/HVgmbo30RIls6kGfo3/xxXKtEM/Zv3+2TaX9I/
P0H/ZpWQYtZLPN9k2e/KbOJohv5N+a+W4Jd43g1lq1oludIM/ZvNMj/X0Az9
m6JFcjNphv7N9oUnhtIM/RuX2RpVURRD/6Z0TvEnmqF/M3ZW8k2aoX/j9C/V
jWbo30xbXWZB/rygf7OKKz+B/HlB/2YPx7T3BcXQvxkV7pNOM/RvRt/9GkEz
9G8ef5E4TDP0by4Iz19OM/RvrEZsHPUCz1t59v0Y69rn/bjvsttXLH//HM9f
efYkAwUfmqF/s+Llk3U0Q/+mOEpRi2bo33DVDGueUQz9m/9Cp8fQDP0bNod3
9Bme1/Ls2gIdQ5qhf9MxYaIkzdC/sQ9K+vqUYujfHO/s8qcZ+jdxdQkraIb+
zeki6aE0Q/9mxhD+1ycUQ/8mwVnJ+wme9wrsq5mcJTRD/2ZzcVr34/5W7N9c
rZnzimbo3xwaWbOLZujf7N1aMZJm6N/kbxv14xF9Pwn6Nw8vnTpGM/RvvuoO
m/oI74vh7MKRMTmR/fj+BvuOsuOZSLw/hrNtzmpNpRn6N55X0jMe0ue5oH8T
p7XHg2bo39xJ/TuCZujf5ObOef+AYujfOGwy3kQz9G9aehTaIvrx/R12k473
hQi8fxTZ6V3Xx9MM/Rv16QvehdP3gaB/c3j+JnOaoX+TMbU67z59Pwj6N7N+
5DvQDP2b915aLffo71/Qv7m4NPIIzdC/eZ5s/e8u3l+K7FBL/ZM0Q/9mReI4
obt4nymxXwbLeN6hGPo3VuWFrbfp+0XQv9HZcMGJZujfPJ4k9ucW/f0L+jd3
Jkwzpxn6N65POuNu4v2nxPYMWzmGZujfLN41+mwY3odK7IT+lRWhFEP/5nL2
j6U0Q/+ms+rMzRCKoX9TFL6l5QZ93wv6N6WtC5fRDP0b1UXDrlzH+1OZ/Xfl
u/xr/fj+KPuL68Sx1/A+pb7e9kW2wRRD/yZCp/B2EH2/Cfo3y9e2ZV2lGPo3
Cz7ZytAM/RurN8P0r9Dfv6B/4/Irx/Yy3r8qbKl/D89f6sf3h9kZvlsiL+J9
rMJ2GpL5MbAf319mL9/SmXWBvh8F/Zt7D+/9DaAY+jdNG2Ka/CmG/k2Uomy7
H/39C/o3X997t/ri/a3CFt0pVufTj++Ps/U2WhWex/tclX1JdP837358f519
9Z/Ky3P0/Sro3yiJ6148SzH0b/oqTzmcoRj6NyOudS04TTH0b+7I2oudwvtf
lR2xOjT5BMXQv/Hy2H/6eD9+foBdFfBe71g/fr6ArXXTvMyTvp8F/ZuM8Pbz
RymG/k35Jd/xR+j7WtC/UV+Q/daDYujfXLB8vsyd/v4F/Zsxjrkprv34+Qj2
9b+Tlh7qx89PsF/22cUc6MfPV7BF728ctb8fP3/Bjg74fsSFYujfCE8+/3MP
fV8L+jfPrq0asZti6N+Mu1632Yn+/gX9mzMXNS859OPnQ9jHPB992NmPnx9h
t1cs/2PXj58vYTsUf27e0Y+fP2Gb9fB6rSmG/o34grk9VvR9L+jfpEjfrdtK
MfRvTJamZ2ym/35B/0ZlmNezjRRD/6awfNOR9f2tTP/Gd6T+2n78fA17cvvB
2lX9+Pkb9tS1ipdWUgz9m4bWhxNXUAz9m7tLC16YUQz9m/x31jomFEP/ZlpO
1pVl9Pcv6N+sUa6uN+zHzw+xWb8X6rP78fNFbO5qF1eDfvz8Ebv3qfYd/X78
fBL7YnzXWz2KoX/jNML34xyKoX9jKe7ydibF0L/RsmLdmkYx9G+Srgbum9yP
n59ix4U0TZ/Uj5+vYtvyWvO0+1uxfyMsPeGQFv39C/o3szfKdWpQDP0bszHz
d42gGPo3Gp3aiSoUQ//G98YGcUX65y/o3zxPt5gt19+K/Rs/l3NmMhRD/8Z1
lruZZH8r9m9E3wTPEqUY+jf3HDeI/Otrxf7NA8dJb7sphv6N8gnX9e0UQ/+G
L/Ewp4li6N9487UM6/pasX9TNcU4sJJi6N88u3uIW9rXiv2bagkxfgHF0L+R
2bj8e05fK/Zv5t8Li+BRDP0bVt0y658UQ/9GQvtSTyrF0L9Z2fvJLYli6N/o
FmimJ1AM/ZvrX4uHvO1rxf5NzhLDMdEUQ/+mfZKr4rO+Vuzf/H7+qOQBxdC/
CZghHXCHYujfbNb4oBBCMfRv7uQUulyhv39B/8b77sUH/hRD/+aXU1nM2b5W
7N/IfKm5cYxi6N/IcV6udacY+jfpHxaWuVAM/ZtD1j7GDhRD/+ae7VUva/rv
F/RvdNwsz26kGPo3vBFPtllSDP0bt9N+4iYUQ/9mxu7fR1kUQ/+mom0TZ15f
K/ZvCo63/ZhKf/+C/o3Pif2PtCmG/o3TtisrRlIM/RttQ/V3ChRD/+Zq+9s6
Sfr7F/Rv5GO0//b1tmL/5kmXUEQLxdC/8dleP76qtxX7N7MdzzgUUAz9m7b1
q50zKIb+jUF7wZQUiqF/k78v8skHiqF/YzpSuyKKYujf/FiSkBve24r9m5ut
Od7XKYb+TeLvXzV+va3Yv6nJaBY7TjH0byYqnEvfTzH0b+b6f1lpRzH0bxra
yr3WUwz9m+kHZTabUAz9m3vWa0oW9LZi/8ZE+afSZIqhf3Pt/pmGkb2t2L+x
urF3nyzF0L9hJRwN6u1pxf5N3q8LW2sphv7NMcNjn/Iohv7NwSbFlK8UQ/+G
Xyzr8JZi6N80tKrdfUgx9G+Ub+fuC+ppxf5NS2gF7xTF0L/ZevfTV5eeVuzf
2MtXr9xKMfRv+sM/2ZhQDP2bknFP+mZTDP2bNInaMZoUQ/9GduLHlCEUQ/9m
885NzS3drdi/qVyXFvKHYujfPM2bxPnS3Yr9mwq+/dYX3a3Yv4n/sNvlWncr
9m9kDZXajnW3Yv/GqGFMtX13K/ZvHBONlptTDP0blU+jlWd1t2L/5lS4vpEq
xdC/CV4lz+/pasX+TfFZ0aRCiqF/c8XKdugniqF/Y1nt+CyCYujfdMQuvONN
MfRvJm/7W+xAMfRvMobY7zXtasX+jal48BIdiqF/s2O+0Qaprlbs30x5ofWk
orMV+zdH1FPmJ1EM/RsZ0zc9dyiG/s2BZ5saPCmG/s2jtK5hGymG/s08zrd1
szpbsX8jGfo3QYZi6N/8ajBdVtbRiv0b2VkZpe8phv5NkI5x0GWKoX/zaqv5
WgeKoX+T7OE80oBi6N8cfjOsXJ5i6N9YG598Utreiv2b+ffrHV5TDP2bE902
qufaW7F/E3/+c9Q6iqF/M6yxeJp2eyv2b9Zf3ObX1NaK/ZvMvPeceIqhf7P9
f1XdeThUbx/HcUukVGRtQ1KktKEUMZOUpUhatMouklZLIVRSIi30E1IKaSVL
WqyhUlFpZuyyb2WdY2Yq9JxzHvf3jD/f11UaY865q5nr9Xm4r+Qi3mj/puKc
b5QV3mj/Zgd3qfpsvNH+TX+ty6lmDIP9m8zb/WdS8Eb7N4Fn3TUPYxjs3xj3
7Axbjjfav/kbLxQ8yMZg/0ZxKFomA2+0f8NeMFPrON5o/8b9tHXVMrzR/k1d
8PDfn4MY7N947D0flYw32r/xL9SPOzCIwf5Nrb3pRHm80f6N8Gh02ecBDPZv
vK73tgXijfZv5oXVbtTCG+3fCPfkt7f0Y7B/s8iz9M31fgz2b8RKB9/Q8Eb7
N8dvCtV392GwfzPxZahMJN5o/ybausNaD2+0f2MiYRDX2IvB/k3+JH/WObzR
/k2S8p6/8/FG+zfmAlb/inow2L8RX/uAZYs32r+Z52Xn+fcXBvs3j3w2f7mB
N9q/Cd/OrVTHG+3flAZknM39icH+zV7sxlsLvNH+TdsW99D6bgz2b/ZjXz67
dmOwf6O+aLofuwuD/ZvP6+mhp7sw2L8JKFrUNdqJwf6N5Lk9oYF4o/2b3Q0y
B/51YLB/86Bx9y5fvNH+jYtnizPWjsH+TWzcfF+3dgz2b+zvmwTXt2GwfzPR
TtPTvA2D/RvFU766r1sx2L+Zcf9EsUorBvs3r7lKQqEtGOzfLNyg2/yrGYP9
m37X5ds24432b25nq6xPacJg/yZ4f+cdAbzR/s2uugnWOxox2L9ZeO75juQf
GOzfuHMqL7IbMNi/+VkoVb8Wb7R/I8V5YnC2HoP9m9BvCbeK6jDYv6n1jqsW
wBvt3zRkcbvW1GKwf1PFyM3yqMFg/2a2f4ranWoM9m/kH85d9KkKg/2b3IcG
DwYrMdi/0dL/eFEWb7R/w3yp+1KLhcH+TYRxtqI5E4P9m2B9+SQ7Bgb7N/Sz
zVrHvmOwf+MhZZXhW4HB/o15jKV40DcM9m8WL/JVCfqKwf7NV5F5Lb5fMNi/
OXvVdMWxcgz2by7tfIzZlmGwf/N1Zbb0ps8Y7N98To48uewTBvs3UmrzR6Z+
xGD/ZsZ7gRvtHzDYv/GsC5r96j0G+zfLa3J8g99hsH9zyjIkelMJBvs3p2VP
7RQvxmD/5k50763itxjs38jbixt7F2Kwf/MlP2edSgEG+zftCTmHP+RhsH/T
/SDymXMuBvs3cbYJHSNvMNi/KcuVHQ5/jcH+jXzeaLncKwz2bwbNjddHZ2Ow
f1Njl6Mn9QKD/Rv9TdNjz2disH+TZNq6vi8dg/2b1t1FM6yeY7B/U2W0YvhJ
Kgb7N5v6Hn399xSD/Zuzv574mD3BYP9GeccrVtgjDPZvbrfsL3uXgsH+zcRd
ujReMgb7N+vmT5RQTsJg/0bLPk5p3X0M9m9myf7etisBg/2brdlmEc53MNi/
uSQ7lHnoNgb7N498YlJcYjHYv1msNN9izy0M9m+Yop8urf8Pg/2bxxOV6SpR
GOzfJNNn7fx9HYP9m3iW3POSqxjs30wW7Vl18QoG+zdhIewyehgG+zdJxlP2
913CYP/G8FjqpxshGOzfqHziCC4NxmD/5prLw87csxjs33QmGbuuD8Rg/2Zh
sLxHnj8G+zfJG1c0L/XFYP8m8UDY80gfDPZvbr2cUtrnicH+jffqq3L0Exjs
39Bihi8GH8Vg/6Y61Fyy4DAG+zeyU+/f7nPDYP9mnbKlisxBDPZvyp92RS4h
/OSx/RuZ5B0devYY7N/Mdq+RpB3AYP9G223pJJ19GOzfZDSGlKrsxmD/Rrv1
yWaRnRjs35y4KBxRa4XB/k201r0ryVsw2L9JlrXd5LwZg/2bsvy2d7NMMdi/
ecLKnVC8AYP9m0W1TpPtDTHYv2mdcOAHZoDB/g1dnRbup4fB/o3lo0Kl3zoY
7N8cOFiV6KaNwf6N6fMcjW/LMdi/CVso8FFjCQb7N0vv377mr47B/s39wUmx
RQsw2L+RiDES+KeMwf6NiWtn/TJFDPZvtvzW27ZzFgb7N2tFDc8el8Ng/ybn
XmnEeSkM9m8q1525HzYNg/2b2ze4HaGTMdi/OadZGhogisH+TY7i9Rw3IQz2
b9aJTnm+eZQN+zcTd826s+APG/ZvOpSrC4aG2LB/I//q8bbcATbs33xbsina
r4cN+zfGlxkVWl1s2L952MYya2llw/5NxWq7TZcb2bB/c2+WpIpGHRv2b+4b
zZ7/rpIN+zfnf9sn7v7Ohv0buU3+I+3lbNi/2bGxKMzjIxv2b8zFbTL6S9iw
f6NauY11uJAN+ze1olE27Tls2L/ZNXPSqz0v2bB/w86O3fkpgw37NyWfTJ+s
TmXD/k1i8lKt+4/YsH/D2nDtoHgyG/Zv+jMGyo4lsGH/hnVFrosVx4b9m/NZ
s4z0otmwf6Mz1/fwnRts2L/htcznCUewYf+m0vacr2soG/ZvpkVfufE1mA37
N8OJ1Y1rgtiwf7Nla4JYsh8b9m/SXtVkyvqwYf/Gamhd5KUTbNi/EUo9uEfo
CBv2bz7FFOcHurFh/0YjNTdIxJkN+zeeE3Lsr9mxYf+mYvXKRQv2s6n9G81X
iYW72LB/0y49et9lOxv2b4a1f47KW7Jh/6ah/d6175vYsH/jUhaqH2vMhv0b
ozCrriPr2bB/k3ueF2hFY8P+zdu9n4fW67Fh/2bdXw+DDTps2L8xyfuy01qL
Dfs3p0+o0n2XsWH/htHQJZC+mA37N4J2bxOH1diwfzPX1Wftvvls2L9p295Q
/20uG/ZvlB2y7tsosGH/5vH+8KfCs9iwf/MrIV7prRwb9m9sNOPnxUqzYf/m
S8DllghJNuzffI/3vpEwlQ37N6WJG1y+TWbD/o1Av8N/c8XYsH8zZ+GZA1dF
2LB/87hcbVRZmA37N2/WB2SyBNiwf9O7rLQkdXQQ9m9Ct03wfjY8CPs3IaWe
0xh/BmH/ZlPDku/Kvwdh/8bpUfCUW9xB2L9hZEQJ6nEGYf9mbXcST2xoEPZv
dJz+WzUBG4T9m3/7TUaXsAdh/8ajfzAiZHAQ9m/e0kMWSuGN9m+GMwUFvwwM
gqcYI5Bnno838hR7v77Xb8UbeYrKQ+p/DPDfjzzF+11rk77ijTxF4ZdDu2Pw
Px95ihvmr1p8G398yFPUVVVSqcEfP/IU56c5G1rh3y/yFHcWPw8QxZ8P5Cl+
qmK/4+LPF/IUz51l8FRHBmH/ZuaeOd2R/wZh/+bHP3UHQyE27N+0yB9VWo7/
/JCnmCAy8tkG//kiTzFk9tQpX8TZsH+zvv6BR5AEG/ZvFtWa+HjhryfkKQ7d
iLz9TJ4N+zdJT2caLZrDhv2bba8V33bhr1/kKW6642fTs4AN+zfnbwZbrsSv
B+Qpmify8guXs2H/JkNPsOT6Kjbs3zxKNTyYspYN+zfM/t57Qvj1ijzF1JEO
mwRTNuzfOFv+9DqPX//IU/xz5t2Lx9Zs2L9p1IislTvAhv2bp3sFIkvw+w/y
FNNn3AjM9mDD/g39tID2Ly827N/UMP20HALYsH/jIyPDnX2RDfs38ROFu2Wv
sWH/Rjdx+iHLGDbs34RP7fn88T4b9m/q7QN3nn/Khv0bjvmm9X7ZbNi/aTqQ
VfQcP1+Qp3hs9/4Rlc9s2L+5ec1BvILFhv2b5IJno6+b2LB/syliUUP9Lzbs
3yTZ/ktew2PD/s1A59vNZcIY7N/M0k949Z8EBvs3kvPOlP83G4P9m5UB0xw+
q2GwfyM/0LVBWxuD/ZvZNyPXltMx2L/5ZRwkfMscg/2bjitTLG7swWD/5kLW
0XdvXDDYv+nwyZg6Hf/7JfIUr/8Mf3PtLAb7N7ZaW2zW4n9fRp6iYdPr0xLx
GOzfmGa0XJ6E/3sBeYr694WF1V9jsH+zRNvK2B3/9xjyFIP/VWd9Y2GwfxMa
YZFgjf97HnmKqndbtg6zMdi/edygKpInNAT7N+eu1/fETB+C/ZuwtHata3OH
YP/mTYwKFr9sCPZvtjJd6G8NhmD/Rsn4mNJv8yHYvxHZ1x22bv8Q7N9Utnmd
uuU+BPs3V7TLPo76DsH+TYdF3d4jl4dg/6b4uMBIZ8wQ7N9ot2w86fpoCPZv
mtmF/r2vhmD/5suK3k+epUOwfyN8Ql1spGoI9m9O+a39HtQ5BPs3xRXcEkHe
EOzfnFvceuz0RA7s37xhitp3yXHAU7y/6fXszaoc8BRlRmKU7q7kgKfoqXux
u9mIA56ik8ArzvTtHPAU6bqtOYscOOApOnX6Zi06zgFP0crtz26JIA54ipaC
61RZERzwFJ94isb4xXPAU1wZs11X4CkHPMUT66Rv2LzhgKf4U/zO6qhSDniK
aVvcShMqOeApLtVM7gtq44CnuLlrwF6LzQFP8QBvaneGABc8xXKFa/sEp3HB
U1xzJS5x5mwueIprhMML/qhxwVPcKplcfE+bC56i5MKsOol1XPAUN6c9NKeb
c8FT/HpOyVtzNxc8xeL11YxWRy54iiotagI7j3LBU7zWvvb5eV8ueIpZ7Y4F
Ry5wwVP8NqKmJneNC57i5C5zQe9YLniKxz8WhV9L4oKnePKe3TKnVC54iqrv
wg8PvOSCp1hQmoOtfMsFT/FI2Oebmp+44Cne2bxmU8d3LniK8e2Ll22v44Kn
eDbeNvhUKxc8RTuZ9izrX1zwFM+vzzTvY3PBU0x4OnuU/pcLnuIz6alx5kI8
8BQ1DugqyU3igae4K256QqwEDzzF2ao39v6Q5YGneG3fhJTm2TzwFD/7B44k
K/PAUzzj6tq3RI0HnqK61evFpzR44CleCDU4FbqCB55iYvmzLIdVPPAURa5m
fxfV44GnuGGwu8qTxgNPccQ4oTZ9PQ88Ra3hjwIFxjzwFPf3vjh1ZxMPPMV3
u74GbdvCA08xy916X4MVDzxFa6a8leFOHniKL3fPTQ3azQNPcXrlmYL4fTzw
FGOKhCtiD/DAU3Sxl9TwtedR+ze5x6fTnHjgKS50ssrtcuGBp1heu9zO340H
nuKNgwIqw+488BRDBrfNPniEB57iP/NH24qO8cBTvKJTWSxxkgee4hbhsB1b
vHjgKaq9F6w+58MDTzHy8rupqad54Cn2v38WV+HHA09Rd9Ev+f4zPPAUt9ia
/REL4oGnmGxxPVnxHA88xeHv0i6awTzwFBf/3HF4QwgPPEWnzF/fdl3igafo
cudk5OHLPPAULR49jz0fzgNPkWf3LSs+ggeeIntKeXTONR54ihuXDzQ33OCB
p8jbd2K26E0eeIpfxXUyNKN54Cnay8WJOMXwwFM003fdfTuOB57i3smlTbXx
PPAUczdY589N4IGn6Ke6VtD9Pg88xboDVsm5STzwFNcv3hEvm8IDT/HpKelP
Jx7xwFPsDEoSrHrCA08xcCRB3DCVB55i0hnLlOfPeeApahxhhatm8sBTrDm2
z+3uCx54ip7ii9oUX/HAUzyXmnUn4Q0PPEUf/werFubxwFOMXlNmmF7AA0/R
xXB0N62IB55iUkivxJcSHniKd172cWw/8MBTfL7k7l3sIw88xZQ1IfGXynjg
KQbXxJ9V+soDT9Gn/+OPrAoeeIp7dxqYbWbywFPcd7TcurmSB54i9nPlXe8a
av9GN8Y4V7ye2r9R95DaFP+D2r+p/8rtWNpM7d8kh2Vp57ZS+zffnjkyTDqo
/ZvcTx7u37qo/Rsned/Enb+o/Zvaiu2qVb3U/s3cc59v7xig9m+cXaJelrOp
/Zut0XNV13Oo/ZvLi73/S+dR+zfKt2Xy5/yl9m+wF28tg0ao/Zttoj6Cjf+o
/Rub6jUhq4UoT/H0faFboRMoT3Ga39NepijlKR7c3UGfNYnyFP8dUzW1Fqc8
RRP1lMKwqZSnOJjm6fRagvIUG48f6f8xnfIUJxkeUBqRpjzFz/Omp02XozzF
dQeP2ynMoDzFzooXbKVZlKd4YdW5hTPnUJ7ir0UKRWKKlKd4eNGdi71KlKe4
5/xy+kdlylMMP0TPiFWhPMX9h4ue2i+gPEXzmOOjimqUp3gmTNz760LKUwy/
c/WX1yLKU5wTdFFHSoPyFF+5rtW+t4TyFBN1sbeqyyhPUapo2Yc7yylP8UJ4
ncZUTcpTrPYNafDQojxF4+RLX4q1KU+xqH4Zd9oqylPcuKtuq7kO5Snqis5r
ClhNeYruS6ofJ6+hPEXaoEZeoS7lKc4NSFD/pkd5iv43pUSYaylPUd/lkXuZ
PuUp6l3/GvTagPIUsd3TD8XRKE9x8tSRbSfolKeY+v2fO20d5SlGyWn+FDDk
2795oyz20pDyFM3uRQo6rac8xWXvjGaKGVGe4iq/m5EJRpSnuNLWNGfFBspT
pF+YX/dyA+Up5t6NN9TZSHmKT7PO0p9upDzF0wbXF842pjzFCZYLtgQZU57i
jezSSY3GlKfIzWp6pmNCeYof1q6PumhCeYrrnKqkv5tQniKLuy5I3pTyFG+m
+2ntNKU8xTiJ0IAIU8pTHFit8KrIlPIU+3I2a7JNKU/x8ANTPUUzylNMt58z
b4MZ5SkW9rtoHjSjPMW1T7WyQswoT1FMOKf/vhnlKUYsN1uYa0Z5iprLpOO+
m1GeolqVwqUOM8pTDFBcrv6bb/8mzaQoXYzPU3zVNLpLjs9TPDz/9aZ5fJ7i
fN9z2Rp8nmLOvaclK/k8xdkC9nH6fJ5iwJNsGyM+T7E5slzDjM9TXLyiV2UL
n6fYo/nAZhufp6iYwsV28nmKuxhHh3fzeYqCB20u7uPzFPMP9j604fMUDfft
PmrL5ym+mj25y47PUzyiUqLkwOcprsspV3Tk8xTjvkr0OfJ5irSla6Kd+DzF
j2Wtc535PMUjS7OuOPN5iq2Xjrc783mKk7IXaLjweYoyvcsdXPg8xaWazldc
+DzF1pjZaS58nuJxZ/2P/Ps359RsGvj3b45WFffw79+IWpz6zb9/E9JhIcTv
KWqW9Yjxe4rnqmqm8nuKfxTPTOf3FKemL5Th9xR7Zs6U4/cUuYYB8vye4oPr
ATP4PcW3/itn8nuKewKyZvJ7itWfp83i9xT3X9o8i99THGJ5zeL3FA+F3xi3
f+NYlzzOU6T/yBjnKd48kDPOU7ycUTjOU4wVKBnnKd7Ufz/OU5SqeD/OU5zd
836cp6jr+2Gcp7hGtXScp9g7+m6cp3ie/n6cp9iq8n6cp/jO+904T3FizPtx
nuLfB+/HeYr/rfowzlPMXlw6zlNMlCsd5ynWnfowzlMs6H5id7CZAZ6i1ts0
spGneD0tk2zkKdq/eEk28hSXMHLIBk9xciHZyFPk7S4hG3mK84tKyUae4q2N
5WQjT/F3awXZyFPsiK8kG3mKgp51ZCNPcdCliWzkKTr5tJONPMXJD36SjTzF
aKyfbOQpFttxyEae4pa+v2QjT5F9W9CeaOQp+nhMJBt5ig/sppKNPMVdPtJk
I09xZ8ZMspGn6CU9l2zkKd6+pUo28hSfbVxCNvIUw2Zrk408xfkz9chGnqI7
3ZBs5CkeuG5KNvIUuRJbyUae4urXu8hGnuLy67ZkI0+xJ/og2chTvPjlKNnI
U5yhc4ps5Cl+/BpENvIU394OJRt5iqvv3CAbeYoHWHFkI0/R1yiZbOQpfu1O
JRt5ipkfX/3/zx/zFE+0FZGNPEWfteVkI09R5VsV2chT7ExsIRt5irqveslG
nuIdiT9kI0/xzkMRB6KRp1h+cTrZyFN8/0yBbOQpLlNYRDbyFF8yV5GNPEWl
mvVkI09RWWMr2chTjCyzIRt5ihYF7mQjT1Fb1Jds5ClqJ1wiG3mKW29Ek408
xUsND8hGniL7fDbZyFNMv/iebOQp/vpZSTbyFBvTOslGniKj+jfZyFOc5Sru
SDTyFOXsFMhGnqJu8TKykacoEGVINvIUucwdZCNPseCSK9nIUxTM8CcbeYpn
t18nG3mKE449IBt5iofEc8lGnmKC6neykaf4qKSLbOQp3vop4EQ08hTDYmeQ
jTzF4qrlZCNPMSjZlGzkKaqLOZCNPMWFgv5kI09RJOo/spGn6PQ+nWzkKXbH
lpONPEVXuZ9kI08xW1fMmWjkKb6boko28hSfXTUiG3mKoR8dyEae4s28c2Qj
T3HZsUSykadY2F5CNvIUq1U6yUae4uwl4i5EI0/RaOIyspGnqJe9jWzkKQ6t
O0U28hSvPrlDNvIU1wy/Ixt5iuar+shGnuJ62xkHiUae4pMAQ7KRp2gUc5hs
5Ck2Z90iG3mKwVXvyEae4maxIbKRpxi4ab4r+fob8xQvpGwnG3mKvxZcIBt5
isc+viQbeYr9cb/IRp7iiURlN6KRp6jRaU028hTPHIkgG3mKPes+kI08xaUu
QofIn/+Yp7iwQ59s5Cn2l54mG3mKxfKvyEaeoko1j2zkKT6S03UnGnmKutV+
ZCNPsUm9kGzkKbZMn3iYaOQpFsZYkI08xWXl/5GNPEXFF81kI08xa98yD/L8
H/MUD3z2Jxt5irkS5WQjTzF7xdwjRCNP0Uv/JNnIU7Qz+Eg28hRn0+cdJRp5
ig8s/MhGnqKWVxXZyFOkFa06RjTyFO8a/kc28hQPCf4hG3mKE6ceOE408hSX
nnhHNvIUW9ctP0Gez2Oe4uWQOLKRp/jFSvwkef6NeYoF6X5kI0/xzYt+spGn
eMnDxZNo5CnqdTeSjTzFPbr7vcjnb8xTLDxSRzbyFNNibbzJ82jMU2R8aSEb
eYomiu4+5Hkz5ilevMUlG3mKkakbyceDPMXums1kI0/xTmE+2chTpM0ZIBt5
iq6s/z9+5Cle3N5ENvIURUw3kI8XeYp3+4rIRp6iaZAU+XiRp3i3L4ps5Cl+
HWknG3mKugeOkI8feYoWeankn4c8xVVdi8ivjzzFq4MpXtR5P7Ggr1/cmzrf
JxbMWx3hTZ3nEwsWXpH1oc5v0YKytjM+1HktWiD6bfIp8uc/5ineHL1FNvIU
bRuPkY8HeYo2MT/JRp6izqKDXtT5KlJQcbeDbOQp+ku4eVPnp0hBT0ifN3Ve
ihSsn+NDPh7kKQr/ECb/fOQpqrdcJxt5iju3M8ifF/IUf9ibeVLn24QCuxVF
ntR5NqFgw1cDL+r8Ei7YYpn7/+dvzFNMemtAPh7kKcZ27ievT+Qp7nHMIBt5
ihX1k8nrEXmKnbaOR6nzRaig5Hf+Ueo8ESooz1Q4Rp0fQgXv4v2PUeeFUMHj
4h/HqPNBqIClZXScOg8ECxp+PyIbeYrF82VOUPd7wYKitwEnqPu7YEFAcw/Z
yFNsuW5DPl/IU6S3fDtJ3a8FCrRajD2p+7NAwZd7BWQjT/G45lov6v4rUNB4
77UXdb/Fv57IWvL5Q56i+qECb+p++i8/vN2Y/PkiT5F1qcKHul+O5pe72J6i
7o+j+Ra6d8jfjzzFkr4F5K9HnuK5D6lkI0/RoHIt+fuRpzhnWdkp6n42nP+s
xfY0+fjGPEWRSbzT1P3qb/6djOu+1P3pb34ob7kfdT/6k7+8p4Js5ClGPfDx
p+43f/L1DOadIa+PMU9R5cOXM9T95Hc+c19QAHX/+J3vJaMTSN0vePkPJw4E
UvcHXn76ltQg6n7Azd8nevws+fjGPEWljWvOUdc7N39EXeQ8dX1z8pPLmGQj
T/Gk+eNg6vrl5G9/F3yBul6H8od2OIVQ1+dQfsYss4vk4xvzFKO0tC+R3/+Y
p+hUoBJKXW9Y/p2mGZep64udf/2ldBjRyFM0cZEJp64fdv5NydlXiEaeokqV
WgR1fQzmuzbrXqWuh8H8D9u3XyMaeYqOO05ep17vA/kHxGNvEI08xdfxHyKJ
Rp7i/tUjUUQjT3Gp0Jr/qNdrX76Uml809frszf9e8e4W9XrszXfSnBlLNPIU
U0+ciCMaeYpZJczb1OvrZ/6lXfQ75Ncb8xT378+4Sz6+MU8xVnTZPaKRp/g+
JOM+9froyo+VXZdEPt9jnqJge2Uyef6PeYrrl/ukkI9vzFOs1pj3iPx6Y57i
XVnWY/L5GvMUsxZEPiUaeYoPb+1LJRp5ikdTlz2nfj4t+d7JUzPI18uYp3g9
n5NJ/nzHPEVN/Z8vyMc35inqOvx8STTyFHW8ua+p57Mh37hAIpdo5CmuDNHO
J38eY55ioJxzIfX81OTbvk4sIl/PY55iWUF/Cfn1xjzFpFNmH8ifx5ineG1V
+keikac4d9PCMvJ+N+Yp1kx5+oV8fsc8Rdp3egXRyFPs4rYwiEae4hHWzUrq
8XzMj/68u4a6/t7nO+ouqScaeYrDQdMbiUaeYtPEiS3U18vNb9Cc1k49/uz8
5e5qXeT9bcxT9FPa9oto5Clir6/1kdffmKe4LbVlkGjkKf47Ysoh79djnuKf
40W/iUae4pwVViNEI09RSJUj4Aqvn2za/K+pE4hGniIvLUDMFX59IW1ks/MU
opGn+GSxo6QrPP73tOLKUzJEI09R78eDGa7U80cz+N47h2jkKXqabFF2pZ5/
GodVusAVXm/faftnHVhENPIUB59LLCMaeYpP6XVaRCNPUf9wyWqikae4q/mT
PtHIU4yy6DckGnmKDxy1TMivN+YpHqiNMicaeYo1h2dsI7/+mKcYWftmlyv1
+qad6Ay0oR5/E42z76CjK9yvmmkbRU+4EY08xU0vEo4SjTzFxvVDXkQjT5EZ
6uHvCvfbNpqS+7TzRCNPsauMGepKXd+0T7El11zh9ddBe/muIdqVuj/QjmyY
d5d6PrpoZjLXHrjCedRFu7JSI9WVuv/Qwp9jL1yp+xPt8c2fea7U/YuW+Xv6
e/LnMeYpMocOfiEaeYpVTwYqiUae4nrjp41EI08xDIvrcqXurzSdn4WDrtT9
lybkqjBMNPIUZ2akibhR92+aihz+N0bifBvzFB+2n5vpRt3/aZOC3qm4UecD
7ZPpxqVu1PlBy386YQ3RyFPUnyds5EadPzT9Beu3EI08xaf67/YQjTzFmL/h
zkQjT3EzL/a4G3X+0VJYA2eIRp7ilvXXLrtR5yetGvONdqPOV9rcJxlJbtT5
S7PT1s1wo85n2j2H6YVu1PlNez9L74sbdb7TeBte1bvBz59LK6gL/0U+vjFP
0b/59V+ikacY4GwofqgZ/n5B23FedfYhOF9+01Y6ui4mGnmK6npT1xKNPEWn
TTLmRCNPMbQ10IZo5ClOc9xxlGjkKfqujDxLNPIUP1fQoohGnmJe8Z6UQ/D6
+kvTut/xhmjkKXrKdn0hGnmKjyrsWolGnqLqve2/D8H1O0L7vLd4mnsz/P2Q
dqYzY747nNejtEOGqnpEI08xxFPRyh3Oo1Ea+84dV6KRp+g4+CTIHV6v/2jX
00xjiAZPccWpDKKRpyjUZFBGNPIUK/XjO9zh9SxAT6yLETrcDH+/pk93Wa1I
NPIUM+NO6xKNPMXj25ysiUae4hSf4ZNEI08xbZrRDfL3j3mKAVr0dKKRpygz
e+jbYbgehOhK0i6DRCNP8d/ZGGkPOM+F6Dt+3VhJNPIU7/y03kU08hSZq3/6
Eo08RfkUq7tEI0/RYtGNEqKRp/i97PlPD7iehOla+RlSR5oZlKdoGq9LNPIU
L1d5ORCNPMVMjmE40chTvGQp9pJo5CmuzPzcQjTyFB2lbkoebWaAp2gV4GZA
NPIU92hZHiYaeYr/LpvfPgrXpwg9fYprOdHIU8w88FDgGFyvInR5a1ltopGn
eKon4yDRyFPUNQ6LJxp5iosykphEI0+x9PHEaceb4d/X9IVVr4yPw/UtSm+b
UnyWaOQpHjJfmn8crveJdNZngRGikaeo2bd+7YlmBniKoWYC/kQjT1EtxSCf
aOQp3hUREz5J/P4xT9HoppPJSbg/iNGVi20jiEae4pEVwlUn4X4hRu95tXOe
J97IUxw+4eRBNPIUtdPX5BCNPMXiCQ3iXs0M8BTf6O7fTzTyFDMd3qZ5wf1l
En3Rtxmi3s3w/zP0eTPc93vD/WYy/b7UhxdEI0/RuWm1lE8zAzzFfT0fjxCN
PMUbXaFfiEae4ntG8IpTzQzwFJX+fog6BfcncboUz26YaOQp0l7aOJ2G+5U4
3dC37CvRyFN8wMwx8CXuH2OeYke6XirRyFM8ab17nh9xPxnzFD/YL4gmGnmK
3t9SJf3h/jaF7vpPLIxo5ClKPVo3+Qzc76bSkwfdLhONPEU/25sSAXgjTzGg
hXmTaOQpHmTpKQfijTxFP8HaZ0QjT7E+7h0tiPj+xzxF621SDKKRp9hsVHHo
LHE/H/MUAyfNnniuGf5/k96fIZhMNPIULzJiTc7jjTxFPb9/vUQjT9GPtv5W
MN7IU7RZc8b4AvH9j3mKz6d9+E008hRXDqxOC4H7rSS96V6X28Vm+P9dutEp
tvoluP9K0v/YHu0hGnmK0k2ns0LxRp5ireLSs5fxRp7ijqakbWF4I09xcdSo
engz/P80/aDlDpErcL+WpPuz3rcRjTxF47iTnyKa4f+/6Us/n35xFW/kKZqa
/Um+RtxPxzzFvpfSt6/jjTzF736d0TeI837MU3xfGBMTiTfyFNcHmN+Lgvv9
dLqa//y0m83w//v0O7uMiv9rZoCnOHyxoiG6Gd4foI86Dv27RdyPxzzFfDWG
WizeyFM04dzcGUecT2OeYkWrc9ht4vsf8xS9hg+XxsN5IUV/T6+cercZ3t+g
Z2WV706A80OKftYp6Om9Znh/hP7DWWFSInE/H/MUZ7Z8c0/CG3mK9+Z8qUom
7u9jnuIhz43mKXgjTzHL0+3jQ7yRp/ijwsPycTO8v0M/5XXxxxM4f6Tp5sE9
3s+a4f0h+ldn5sw04jwY8xRjP/uUPMcbeYpSr6f7ZhDnw5inaBpWq5uFN/IU
hYSkRbKJ73/MUxQ14lS/bIb3t+hOPcWvXsP5JU1XkylIzGmG98foGlaLYvPg
PJOhS5cb3y7AG3mKAUY2j98S58uYpxg+PaukGG/kKYbpRv16R3z/Y55iirfp
3NJmeH+PvsdA0e4TnH8y9KOf7FLLmuH9QXrpEkfxr3AeytDpW709K/BGnmLC
pL4eBnE+jXmKHAVlz0q8kadout1JvIY478c8xcP+ss/rmuH9TbpiULjzDzg/
ZelX3RZrNDfD+6P0gZNbhNrgPJWlJ83Y19WBN/IUD8940dRNnG9jnuLciOKf
PXgjTzFipH/iAN7IU/y668EqjPj+xzxFxoydPlw4f+XoRsYeZX+a4f1heu8V
h1WjcB7L0XU3PckQbIH3l+mm0YUbRPBGnuJWB6UeMbyRp2joa/RoCt7IU+Qk
pPtL4o08xbzbvS4yLfD+N91yU6DrjBZ4f5wukjZ4dk4LvH9O/zCFkTm3Bd5f
pysPZP2bjzfyFCduWeKojjfyFEuvVDQvwRt5iu/vr/PTxBt5ioeVZ63QaYH3
/+nplv8E1+KNPEWdjdF99Bb4/AD9OS/iz4YW+HwBXWxXlMomvJGn+Mdx7yFL
vJGnqGR6q2IH3shTTDsyec9evJGnmBPvIWRHfP9jnqLw9NDPzi3w+Qi659UF
r9xb4PMTdIVr00qPt8DnK+jszfIjPi3w+Qu6QKPczgC8kafo7dTFCMYbeYom
skdPh+GNPEVX+2vGN4jvf8xTbJi5Rj+mBT4fQvc4u2tfQgt8foSu6t+elNIC
ny+h2yT/mJXWAp8/of/03piTjTfyFF8eUrmcjzfyFGlKwRff4408xek+gVlf
iD9/zFOs/bBcugpv5CnGcbPvNbYwKE8x0cCpqwU+X0NfthXbO9gCn7+hZ4dK
XPyLN/IUR6eXd09oZYCnOCTqGTwNb+Qpisps3T0Db+Qp5sa8cJmHN/IUTZsE
0zVa4fNDdJN1/63RaYXPF9HNrFv+rWuFzx/RC7X2ipq3wueT6E1hfha78Eae
YuZAWbUD3shT3Dza8PAI3shT1LhmUuCLN/IU+wSfKl5shc9P0RfufvkushU+
X0U/c2nu64RWBniKix8l/XmGN/IUCzWlQnPwRp6i1Wo9t494I0/xx2OB21V4
I0/xcIz5/A68kae41WOGEKeVAZ7iEk2H1SJtDPAUFzP1SmXaGOApqh/LeTEf
b+Qpyl4XF16JN/IUVQP2pW3AG3mKT4P7CnbijTzFqxukdA7ijTxFz39Ksqfb
GOApdrcG7Q/DG3mKI66pUnfaGOApcqOX6qTjjTxFrktkWUkbAzzFxZLBVdV4
I0/xsEvmnl68kad4T699p3A7AzzFKWm9X2bgjTzF6bfTPyzFG3mK+QNqRhva
GeApfpHfuWEf3shTfLh755cT7QzwFNvMtrddxht5iu2aV0IT8UaeouzpHW9z
8Uae4qaZElcr8UaeYqO4NncAb+Qp6hZv/TulgwGeYs+9yXcX4o08xYNH5bqM
8Eae4uVqwxo7vJGn+K33hHcA3shT1EtOLL6NN/IU99l2lOTgjTxFgaPOAXV4
I09RPslxaBhv5Ck61uhrKHYywFO8esFlIb2TAZ4izfJYrz3eyFPcniRy7gLe
yFPM3NHd/Qhv5CnqrBBc/BVv5CnOf2hiwsEbeYoKnnXGCl0M8BRT9ThLN+CN
PEUvg14hjy4GeIr/Jq0t/Q9v5CkeV/cOeYs38hR1GqzX9+KNPMUNtdlCs7sZ
4Ck+nXDjkwneyFPU0RJL9O5mgKc4d3j39Qd4I09R3L8vrqqbAZ6ihcaOj5N/
MsBTZD3VVzbAG3mKMk/OphzHG3mKci8WuKTgjTzFUuWtjj/wRp7iMvauB/K/
GOApXvrwRmcr3shTnPZJRSHsFwM8xUlJLgc+4I08xQ9+l0VFexjgKXZjhbM2
4I08xeIVhxOD8UaeonGr0pP3eCNP0WpPvK54LwM8xeORP3ZZ4o08xQC7aZL/
9TLAU3wVEOr6A2/kKbYUdXmo9zHAU9Tc+FvdE2/kKepF5SW+xRt5isp9Pl3T
+xngKeYF3hNywBt5ilaPB/5k4Y08RQfLPfWTBxjgKerOl8iywxt5io2i58Jf
DzDAU+Q5uB2XHWSAp/gnOufIcbyRp/jSPuvaN7yRpxi0ldWqyWaApxhq1Ol5
E2/kKTr8Gt46zGaAp+iz/egFR4wBnqLJye65XzAGeIrX3tsuWzvEAE9xXa98
wWO8kaf4aVtSkwKHAZ7izob+e9fxRp7ilqRV0pO5DPAUZdPEDM9zGeApOudY
0gR5DPAUk6dYzQ7iMcBTNDN43C78mwGe4pqFu9Iv4Y08RevCjAipPwzwFFdJ
nL4ajzfyFEUVPr5b8pcBnmLpH7UNBX8Z4CnWFp9R3DnMAE8xPWOec98wAzxF
Ze3vy8JGGOApiovlRmiMMsBTVD3iF/MVb+Qp3t+l5OTzjwGe4vs4NZH5Akzw
FGm08Kvf8UaeYv6rAoUQQSZ4ihkWT4sMhJjgKZY7vrn1B2/kKVp0V2S/FmaC
p5hbsH9VwAQmeIo5y82WmogwwVOc6Dz1lawoEzxFQXZSfwfeyFO8si++L28i
EzxFq6cS32LEmOAphkgmpvlOYoKn6HLy1iO7yUzwFB9qFdduFmeCp1hXcs1O
fwoTPEVpb/E9WlOZ4ClGLahuWTqNCZ6itqiR4nIJJniKtz3WqOtIMsFTtEwy
X2A0nQme4orsPC1rKSZ4isJW3l5HpZngKZ6/P13yqgwTPEVF/RqVF7JM8BQV
/lYwm+WY4Cn69mWZyc1ggqfos4X3wHImEzzFMw5l0tdnMcFTnHFKPatmNhM8
xQxmccYiBSZ4ivRHiqvPKjLBU7wsGnioSYkJnuLjT6PeJspM8BTn3w68mD2P
CZ4i/Uvuh6XzmeApmlsZOT1bwARPsfHW6cur1JjgKV49c8/1/UImeIpSs+qW
2i1igqf4Pnah+AQNJniKq2UPL0tbwgRPcaW+Z5nTMiZ4iv1qHPkFK5jgKWaw
rxr2ajLBU+xwYQYVajPBUwwJNhK/s4oJnuLBidtkQ1YzwVPEvh6qPKXLBE/R
1HTwkvdaJniKkQlGzoEGTPAUL0/IS46kM8FT3Pv05YVMQyZ4iv9aIgwbjZjg
KS6qT5CfYcwET/Gu71ajfaZM8BTv9k8Ue7qJCZ5i1JpV9ydbMMFTXO+z09rT
kgme4mGVHuceKyZ4ir+nhMqe2MEET9FPr/SB6C4meIrLI7c5pOxhgqd41erH
lV37meAp1pgtPy5vywRP0QeT39lmzwRPcdYaz/NvnZjgKYaIaJukHmSCpyh4
a3PP40NM8BTPRrwteOnBBE+x9P59SdYxJniKIQtENSZ4MsFTHFGa6LDehwme
4tUlH0QjfZngKZ7E3F05Z5jgKXqZzGhwO8sET3Fub+fLgWAmeIoqf4csLl9i
gqco9NWMoxPOBE/xRXKzCO8qEzzFwPT7zE+RTPAUhT/vzsuIZoKnKJacNjMt
jgme4rYLSwwL7zLBU5xwZiH+93ImeIrZCiUHVR4ywVPcd7dbyfMpEzxFhUt6
cvXPmeApuqROebT3BRM8xUtZe3UHXjPBU2xrLVaNz2eCp2ji7vPFvpgJnmL7
36VRtFImeIrxbxSqtcuZ4Cm23ewaNvzOBE8xqfaWvVsVEzzF+QtD3R/XM8FT
LE7c6y/awgRPseJCG9e3kwmeYkz1fNqUXiZ4iocuL36RzWaCp2iTM63gzG8m
eIoZ5vi/xf4xwVN8kXpghp0ICzxF7d79Gv7iLPAUK/8st3kxnQWe4qeVNRJT
Z7DAU7Re2XovSJEFnuKx8k0+MgtY4ClWHDjYX7KYBZ7iUofvbjc1WeApDhlv
2XhhDQs8RYu4p41RdBZ4ir8uZd4sMWaBp7jlqXCx7BYWeIpcC97bCztZ4Cla
Tbz2a4YNCzzFNZWW0Z+dWOApahQoz7l3mAWe4pvOVZ9vebLAU5y0t/dPhj8L
PMUT7um8/mAWeIonf9RIb73CAk9RuSI8mnGTBZ7i/PC7X33vsMBTXGrqI2yc
wgJP8YDQT89Vz1ngKUqfmOtm9poFnmLK1hNK54pY4Cnq91pVNH5mgaeob7kg
x4HFAk8xClOXntLIAk+x3nL/5JouFniK+fT938rYLPAUk4MtIjtGWOApNp4t
8lUTqwRPkWuf+CRcqhI8RSvGDJNZCpXgKTpeOXGoTK0SPMUrFUrLH2hWgqf4
WuHa4wf6leAp+hqu7Cs3qQRPsX++q5jC9krwFCW3HxW4fqASPEXJvCN1Sw5V
gqfYkXfodr9XJXiKzaWm9JqzleApWgwwc7uvVIKneCLi8+R5sZXgKe7Y2Skf
+KASPMVzU4a+TcisBE+Ru7ZDOa2gEjzF5fN+/woqqwRPcbN0mczpmkrwFAtf
R3lHd1SCp+i736i/DqsET9HBJ3ensVAVeIqTf0sHVkpUgafI3f7JIFyhCjzF
LQVzHQ4urgJP8ePbvW8OrqkCT3GPs6rMFeMq8BTrdHpWV+2oAk8xz9wY2+hY
BZ7i0DlnyZrjVeApqs+4an0tqAo8RaWPtyPdr1aBp+hyJ+TGoTtV4Cnq23GU
rzyrAk9Rqq1BgpFbBZ5ioJrqcv2yKvAU5dZY7C6tqwJPsWdwsbPPryrwFFcf
SFplNlwFnmJetk+awZRq8BQXfBMv2DGnGjzFNXnrd0doVIOnaHjI0efn2mrw
FNtbuPPczKvBU7zQnXNQ3KYaPMXJp+Mcv3hUg6dolJek/yKgGjzFTAHJhQVX
q8FTDPqzzrknoRo8RYHeelODjGrwFLXqvmlnFFeDp6ihcChmM6saPEWnSHcB
8c5q8BSNn6gK9P2uBk+xS+eq8W/xGvAUvTcfiFmkWAOe4poZyt/PLa8BT/H+
8y2tIutrwFNcW+5Y/XxHDXiKEcadlRcP1oCnuGfTqblhvjXgKc6f+k0i90oN
eIqXPuQqKdyrAU9R8odM59OsGvAU46tilI6V1oCn+FC8Me5gfQ14ikvSJa1v
DtSAp9i6Itt5WKQWPMXVdkdEb8+qpTzF6Es3Ti+rBU+R6RB35T+jWvAU374U
juPsrgVPsf3G5vMxR2rBU+T+vax9IbgWPMX7h+/m5cTWgqcY9GHf7nXpteAp
8jpjbeVLa8FTDF2ydodhYy14ipdpQvUl3FrwFL3C7d8mSdSBp0gXWIG1qdWB
p2h4dVVwKL0OPMWB008e/7e7DjzF/by4gukn6sBTTPJQp42E1YGniN9Vi2we
1IGnGHpseLLe2zrwFOeGCA7crK8DT5EpzTni/bsOPMXO2L/xTbL14CnOCKlI
q9GsB09xSODYoItlPXiKn4vOlV7xqAdPcXNndfr28HrwFDv7c+j5T+rBU1zk
uGom43M9eIoseyMsuqcePMUbeaO3pCUawFPcsuxZo+mKBvAU2daVj9ZtbwBP
0dJOr03ApwE8xT8CX8+HxzWAp7iIkXa+p7ABPMUMwSmtqp0N4CkaqUxJpEn8
AE9x2ZnCEn2dH+ApdsdMMVGz/QGe4mmLsAVCoT/AU+SZXbNiZP4AT9HTbOab
+40/wFNUHHSd+0a0ETxFs9BbdSkKjeApWrwuHlJY2QieouWkOGMF80bwFJ1a
OYkPnRrBU9zWM8wqOdMInuLU4t1xJ6MbwVOkSfulvExvBE8x4mbjvciyRvAU
w3JdVcW7GsFTXOFTXKAo0gSeoufdmoFvyk3gKVbs3rZYjdYEnqJGgvLXufub
wFP8raqsXejbBJ7iNPfC2MmxTeApvhvI0/v3ugk8xcWLulcn1DaBpyjx8O+D
weEm8BQzek6GDyk2g6eY2B9W/3hdM3iKzifU/OSdmsFTdGhlrtW91Aye4vJT
jc2yz5rBUzzH3aH85HszeIqbvebGjv5uBk9x4mqFlmnKLeApHoxa6ddg0gKe
YvlHr2qPYy3gKe7dqWpTGNMCnqKn99f9lcUt4CneMbSYk97XAp6iV0pBmdXs
VvAUz772v/nauBU8xSOHe0K7T7aCp6gtuS215V4reIpiaYHc5G+t4Cna3z+2
caVgG3iKDedKD0esaANP0btXe8kL+zbwFAVPP1zxKLINPEWJY2dl3N+3gaf4
RtBnz/CfNvAU2Xkex/cuawdPMTdQIfOSYzt4it3tITYhMe3gKaaMbLq5/Vs7
eIrC7wsdBsQ6wFM8+fxn2v51HeApPtmmY3zrdAd4ijdkppXdz+wAT1Eyf2WR
X18HeIq5+wTPqizuBE+xW2Lbqv9cOsFTFJ96tIGV2Ame4s9VKRubmjvBU9y8
5btIlnIXeIrTZyWfsrTrAk/x3Lrmt88TusBTFKA5FrKau8BTvDoqJZk7vxs8
xYpDWQL2Lt3gKaqFp//39lE3eIo7jQpDanu7wVO0Ox6+5KHWT/AUl8vsuqx2
6id4isPht4ys8n+Cpyj08Mmt+aK/wFMsO3rJ4Zb5L/AU5e9ESzyO+gWeon1p
cuy2hl/gKa6bI3g9TK0HPMWogSKRLcd6wFNsF3OKuPGmBzzFJVvOmVqJ9oKn
eM1WtPzs1l7wFB/YRmvNud0LnuKE2cHisl294CmufD7J1mFlH3iK247OzRgO
6gNPcc4rxgizvA88RY1Y2aqBqf3gKR70ZFaFafeDpyjONX2+cm8/eIq3/TvL
24L6wVPUj6/afzOlHzxFf8EcM/qXfvAU3Zd0GtUN9YOneNd8ZqH9nAHwFBMV
k4Y/GQ6Ap1iovlJQ0nUAPMVSb4mHqhED4Ck+L8XuT8waAE9RdkWs36OaAfAU
xa58ihcVGARPcfqQmo30gkHwFANN7o68Nx0ET3HG9lvZsz0GwVM0cy19J3J9
EDxFnU+fjvhnDYKnGCLnJn66ahA8xcCF0dPZfwbBUzxVOXtB4xw2eIobuEyl
NQZs8BRtU28rcWzY4CkGT4u5IRHABk/xqqSA2Zl4NniKD6Vlz+jlssFT3DBn
Szu9lg2e4n8BTm8v8tjgKfZUK3RNlcXAU6wdjGF+Wo6Bp7gnvycjbxMGnuL2
4ET3FsLDH/MUDzyZnqoTgIGn+OG08J9X/2HgKYrppdxzTcXAU4zdfaB64zsM
PMW9cvQnVnUYeIri9uoTIwYw8BS1Ndc+HxUZAk/x7fnnxkkzh8BTvFU5bVWI
xhB4ihmLyh8/NBgCTzGPcTdCynIIPEXR8OCjH2yHwFPkqv4+WXF0CDzFsm9R
JqsDh8BTpMf5iwlFDIGnmLlicOnq20PgKVor+J9peTQEnuLK4Ek9U14OgafI
umsWkVs8BJ7iwIvC86Nfh8BTfFz/uLWqbgg8RZ1C6Sc7OofAU5SS03nqzx4C
T7Ehyz5w9+gQeIoO2/d5DYhxwFOsuesUZi7NAU8xv63GzlOBA56iLdd52VE1
DniK6yLz841WcMBTNDGscv2ty6E8RSmvKZFGHPAUl7lNEZ9lwQFPMfJ76aar
1hzwFN/HvVn115YDnuLRF31ZNm4c8BRX2vqvyjvBAU+x6pPNozn+HPAUV76Y
eNnvAgc8RcPO5LofERzwFIsihDRNbnHAU4wxakp7cY8DnqLOVracxhMOeIry
9ivyU7I44CmGSDx4oJHPAU9R5eVd7+wPHPAUl9VpXzCp4ICnKBmh3NRQywFP
cX8iZ9upNg54ir+454/I9XHAUzx0K/RaJo8DnuKcrOu/tgpxwVMUax6N+CXO
BU+x5M+So2dlueApThhJ95iuxAVPUeRcmP1/C7ngKd7z3zRXSpMLnuKGetmz
AXpc8BTb/x45Um/EBU9RnpfVqm7BBU/xSKfGH3trLniKoiPXuy/YcsFTrPaU
nRnpygVPcbj2htyl41zwFO+azUx29OWCp7ihxqtgwXkueIpHj/Tc/BTGBU9R
dUN15I4oLniKHcd22hbd5oKneFK/tlommQueor3Kp1lmz7jgKRq8ED/h8IIL
nmJU+SMnuzwueIpaHo8Tjd5xwVNMmygzZVo5FzzFA4f2x+UxueApKg44nrSu
54KnuD5P9FN1Kxc8Ra+e4M6Nv7jgKc4U7FS6y+aCp3g/yOVD+x8ueIq3fyvq
zBGiPMW/ApNfrZtEeYr0d57huyQpT3Fy91CjnTzlKQpf7flgo0h5irTn2TTL
BZSn+H2ip7KOBuUpFl8MUpfRojzFzosR/R1rKE/RWs/hZzqd8hTNvVXdPI0p
T/GQl1n0MgvKU7wb/9OvaTvlKR4wePQ3dC/lKd6N6mYutqc8xUU6Hk+KDlKe
Imd4taDVER54ipw1mWtYnjzwFA+4Cyds8eNRnuKtM265Z3ngKW7cbpypeIkH
nmLStd5LxyN44Cmu3DWvIzuKB57iHa+9r3tieeApNvqc75C6xwNP8Rnnhplq
Cg88RdZW2deqz3jgKeozYydJZ/LAU/xVPWdK9yseeIonbZfefJTPA0/xr/jC
wG0lPPAUfWUWpLR85IGn6KXQzt79lQeeYpb5dassJg88xRcHrPOwGh54isaB
nfryjTzwFDfr1LXNbuOBp9h6oatasJsHnmLHmwkWH3p54CkWW+8L8WDzwFMs
jFpVz+bywFPcppb2ynqYB57ihJh9MbcEKE9Rcmqp5KsJlKfY/qjpbZYY5Sme
DNQ9FDGF8hTnLlpbvUGS8hQ3tGgPVElTnuLpCxZPTOQpT9Hor+uMqFmUp1ib
2Widp0B5iqtYGgnFcylPUfi1j0GKCuUphofLhbuqUp7i1B+Nw2LqlKf4akaw
RMhiylM06Hlp3bqEz1Ns2OujvJzyFMv0LqjQNClPMef3hZkG2pSn6D76TU1p
FeUphoQ3qrXoUJ7ipkyR0dA1lKcY9GR1tLwe5SmmLqn8dWkt5Snu/Gf3u1mf
8hStGlcWqtAoT9Fac/1mczrlKU59+C7Jdh3lKX6xFam1MaQ8RdHUaX9M1lOe
ou9wsORcI8pTdP7htajNiPIU3S+v3HprA+Up9r40D9XfSHmKQs+CWBUbKU8R
21i7fI8x5Sm6Wn4NZxhTnmLJTd8aQxPKUxyN+Pk3yYTyFC8Hh5SPmlCeovWz
ywssTClP0TAo7mOkKeUpXtY/5v/dlPIUH7pGsSfzeYod2fQqPTPKUzwZZvTZ
2YzyFNNNpjmHmVGeInckZ8VTM8pTNKSbPi81ozzFwMjcfc1mlKc4t9b/HteM
8hRPfY3tmMTnKT4T1bk4k89TFNvRXqnK5ynOElWfp8nnKdJy6h/p8XmK3y/m
PlvP5ymuMqp2MOPzFHPey//ZwucprjXPiN3O5ylK1WQe3sXnKTocdr+6l89T
jG9qVbLh8xR3pFtp2/J5is86/Zrt+DzFzclKax34PMVsMRNLRz5P0b09ZbET
n6eodLOzyonPU2yP77B15vMU/Y4KfHLm8xQTDtEV+D3FqZEx+/g9RdU5MuH8
niLd7udzfk+xJfNVmQufpxhkc7XZhc9TZB2fPujC5ykWJJ8fceHzFDtFu0T4
PUX548JT+D3F9lw3SX5PcbLfNWl+T1FSolyW31NcwLWV5/cULSadnsHvKU60
WTuT31NsCiqcye8pmjbOHucplifuGucpWswPGucpCr2JHecpBv19Ms5TLHyW
Pc5TdFLKG+cpYu0F4zzFH2Jvx3mKJupF4zzFUu2icZ5isnrhOE/xekzhOE+x
5lXhOE+x/XThOE9x4b634zzFb7SicZ6iZkXROE/RcVfJOE8xeHPJOE9x+dRi
sv8HzNNSbw==
      
      "], {{{}, {}, {}, {}, {}, {}, {}, {}, {}, {}, {}, {}, {}, {}, 
        {RGBColor[1, 0, 0], Opacity[0.35], EdgeForm[None], 
         GraphicsGroupBox[PolygonBox[CompressedData["
1:eJwl2cMSIMqyQNG2bdu2bdu2bdu2bdu2bdu2+/RbN95gReQH1M5BVsJG7Su1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           "]]]}, {}, {}, {}}, {{}, {}, {}, 
        {RGBColor[
          NCache[
           Rational[2, 3], 0.6666666666666666], 0, 0], PointSize[
         0.003666666666666667], Thickness[Large], LineBox[CompressedData["
1:eJwl1Gl4CAQcBvDN3DZzm2NjG5v7GGObzWaYOcfcR85QyVkIue+ig3KUoyhH
0eEoR46iUFG6hQ5Xh7tyFvrt8eH3/r+/z/P+I/sPzx4WGBAQ0FPk3FwEkZs8
5CUf+SlAQQoRTAiFCaUIRSlGcUpQklKUJowylKUc5QknggpUJJIooqlEZWKI
pQpVqUZ1alCTWtSmDnWJox71iacBDUkgkSQakUwKjUkljSak05RmNCeDFmTS
kla0pg1taUcW7elANh3pRGe60JVudKdHTtf04gF604e+9KM/A3iQgQxiMA/x
MI8whEcZyjCGM4KRjOIxHmc0YxjLE4xjPBN4kolMYjJTmMo0pjODmcxiNnOY
y1M8zTzm8wzP8hzPs4CFvMCLLGIxS1jKS7zMMpazgpW8wqusYjWv8TprWMs6
1vMGb7KBjbzF27zDu2xiM1vYynu8zza2s4OdfMAudrOHvXzIR+xjPx/zCQc4
yCE+5TM+5zBH+IIvOcpXfM03fMt3fM8PHONHjnOCk/zEz/zCr5ziNGc4yzl+
43f+4E/Oc4GLXOIyV7jKX/zNP1zjOje4yS1u8y//cYe73CNn/IHkIojc5CEv
+chPAQpSiGBCKEwoRShKMYpTgpKUojRhlKEs5ShPOBFUoCKRRBFNJSoTQyxV
qEo1qlODmtSiNnWoSxz1qE88DWhIAokk0YhkUmhMKmk0IZ2mNKM5GbQgk5a0
ojVtaEs7smhPB7LpSCc604WudKM7PQLv/9r/AXhPkkY=
          "]]}, 
        {RGBColor[1, 0, 0], PointSize[0.003666666666666667], 
         AbsoluteThickness[1.6], Dashing[{Small, Small}], 
         LineBox[CompressedData["
1:eJwl10OwIIiyRdHbZdu2bdu2bdu2re6ybdu2bdv2Xy/+YEXkKGdnsBM2al+p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          "]]}, 
        {RGBColor[1, 0, 0], PointSize[0.003666666666666667], 
         AbsoluteThickness[1.6], Dashing[{Small, Small}], 
         LineBox[CompressedData["
1:eJwN00OCIAgCALDaadu2bdu2bdu2bdu2bdu2bXtzyBOSoGG7im3/FxAQECVI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          "]]}}, {
        {RGBColor[
          NCache[
           Rational[2, 3], 0.6666666666666666], 0, 0], PointSize[
         0.003666666666666667], Thickness[Large]}, 
        {RGBColor[1, 0, 0], PointSize[0.003666666666666667], 
         AbsoluteThickness[1.6], Dashing[{Small, Small}]}, 
        {RGBColor[1, 0, 0], PointSize[0.003666666666666667], 
         AbsoluteThickness[1.6], Dashing[{Small, Small}]}}, {
        {RGBColor[
          NCache[
           Rational[2, 3], 0.6666666666666666], 0, 0], PointSize[
         0.003666666666666667], Thickness[Large]}, 
        {RGBColor[1, 0, 0], PointSize[0.003666666666666667], 
         AbsoluteThickness[1.6], Dashing[{Small, Small}]}, 
        {RGBColor[1, 0, 0], PointSize[0.003666666666666667], 
         AbsoluteThickness[1.6], 
         Dashing[{Small, Small}]}, {}, {}, {}, {}, {}, {}, {}}, {
        {RGBColor[
          NCache[
           Rational[2, 3], 0.6666666666666666], 0, 0], PointSize[
         0.003666666666666667], Thickness[Large]}, 
        {RGBColor[1, 0, 0], PointSize[0.003666666666666667], 
         AbsoluteThickness[1.6], Dashing[{Small, Small}]}, 
        {RGBColor[1, 0, 0], PointSize[0.003666666666666667], 
         AbsoluteThickness[1.6], 
         Dashing[{
          Small, Small}]}, {}, {}, {}, {}, {}, {}, {}}}], {{}, {}}}, {{{}, \
{{{}, {}, 
        {RGBColor[0, 1, 0], PointSize[0.012833333333333334`], Thickness[
         0.0001], LineBox[{{0., -46.051701859880914`}, {0., 0.}}]}, 
        {RGBColor[0, 1, 0], PointSize[0.012833333333333334`], Thickness[
         0.0001], 
         LineBox[{{4.605170185988092, -46.051701859880914`}, {
          4.605170185988092, 0.}}]}}, {
        {RGBColor[0, 1, 0], PointSize[0.012833333333333334`], Thickness[
         0.0001]}, 
        {RGBColor[0, 1, 0], PointSize[0.012833333333333334`], Thickness[
         0.0001]}}, {
        {RGBColor[0, 1, 0], PointSize[0.012833333333333334`], Thickness[
         0.0001]}, 
        {RGBColor[0, 1, 0], PointSize[0.012833333333333334`], Thickness[
         0.0001]}, {}, {}, {}}, {
        {RGBColor[0, 1, 0], PointSize[0.012833333333333334`], Thickness[
         0.0001]}, 
        {RGBColor[0, 1, 0], PointSize[0.012833333333333334`], Thickness[
         0.0001]}, {}, {}, {}}}, {{}, {}}}, {{}, 
      GraphicsComplexBox[{{0., -46.051701859880914`}, {
       4.605170185988092, -46.051701859880914`}, {0., 0.}, {4.605170185988092,
        0.}, {0., -46.051701859880914`}, {
       4.605170185988092, -46.051701859880914`}, {0., 0.}, {4.605170185988092,
        0.}}, {{{}, {}, {}, {}, {}, {}, 
         {RGBColor[0, 1, 0], Opacity[0.1], EdgeForm[None], 
          GraphicsGroupBox[
           PolygonBox[{{1, 2, 4, 3}}]]}, {}, {}, {}}, {{}, {}, {}, 
         {GrayLevel[1], PointSize[0.012833333333333334`], AbsoluteThickness[
          1.6], LineBox[{1, 2}]}, 
         {GrayLevel[1], PointSize[0.012833333333333334`], AbsoluteThickness[
          1.6], LineBox[{3, 4}]}}, {
         {GrayLevel[1], PointSize[0.012833333333333334`], AbsoluteThickness[
          1.6]}, 
         {GrayLevel[1], PointSize[0.012833333333333334`], AbsoluteThickness[
          1.6]}}, {
         {GrayLevel[1], PointSize[0.012833333333333334`], AbsoluteThickness[
          1.6]}, 
         {GrayLevel[1], PointSize[0.012833333333333334`], AbsoluteThickness[
          1.6]}, {}, {}, {}}, {
         {GrayLevel[1], PointSize[0.012833333333333334`], AbsoluteThickness[
          1.6]}, 
         {GrayLevel[1], PointSize[0.012833333333333334`], AbsoluteThickness[
          1.6]}, {}, {}, {}}}], {{}, {}}}}, {{}, {{{}, {}, 
       {GrayLevel[0], PointSize[0.012833333333333334`], AbsoluteThickness[
        1.6], LineBox[{{6.907755278982137, -46.051701859880914`}, {
         6.907755278982137, 0.}}]}}, 
      {GrayLevel[0], PointSize[0.012833333333333334`], AbsoluteThickness[
       1.6]}, {
       {GrayLevel[0], PointSize[0.012833333333333334`], AbsoluteThickness[
        1.6]}, {}}, {
       {GrayLevel[0], PointSize[0.012833333333333334`], AbsoluteThickness[
        1.6]}, {}}}, {{}, {}}}}},
  AspectRatio->NCache[GoldenRatio^(-1), 0.6180339887498948],
  Axes->False,
  AxesLabel->{None, None},
  AxesOrigin->{-7.531372075001357, -1.9713528647563097`},
  DisplayFunction->Identity,
  Frame->True,
  FrameLabel->{
    FormBox[
     StyleBox["\"t (sec)\"", 40, StripOnInput -> False], TraditionalForm], 
    FormBox[
     StyleBox["\"Prob\"", 40, StripOnInput -> False], TraditionalForm]},
  FrameStyle->Thickness[Large],
  FrameTicks->FrontEndValueCache[{{Quiet[
       Charting`ScaledTicks[{Log, Exp}][#, #2, {6, 6}]]& , 
      Charting`ScaledFrameTicks[{Log, Exp}]}, {Quiet[
       Charting`ScaledTicks[{Log, Exp}][#, #2, {6, 6}]]& , 
      Charting`ScaledFrameTicks[{Log, Exp}]}}, {{{{-29.933606208922594`, 
        FormBox[
         TemplateBox[{"10", 
           RowBox[{"-", "13"}]}, "Superscript", SyntaxForm -> SuperscriptBox],
          StandardForm], {0.01, 0.}, {
         AbsoluteThickness[0.1]}}, {-23.025850929940457`, 
        FormBox[
         TemplateBox[{"10", 
           RowBox[{"-", "10"}]}, "Superscript", SyntaxForm -> SuperscriptBox],
          StandardForm], {0.01, 0.}, {
         AbsoluteThickness[0.1]}}, {-16.11809565095832, 
        FormBox[
         TemplateBox[{"10", 
           RowBox[{"-", "7"}]}, "Superscript", SyntaxForm -> SuperscriptBox], 
         StandardForm], {0.01, 0.}, {
         AbsoluteThickness[0.1]}}, {-9.210340371976182, 
        FormBox[
         TemplateBox[{"10", 
           RowBox[{"-", "4"}]}, "Superscript", SyntaxForm -> SuperscriptBox], 
         StandardForm], {0.01, 0.}, {
         AbsoluteThickness[0.1]}}, {-2.3025850929940455`, 
        FormBox[
         TagBox[
          InterpretationBox["\"0.1\"", 0.1, AutoDelete -> True], 
          NumberForm[#, {
            DirectedInfinity[1], 1}]& ], StandardForm], {0.01, 0.}, {
         AbsoluteThickness[0.1]}}, {-36.841361487904734`, 
        FormBox[
         TemplateBox[{0., 0.}, "Spacer2"], StandardForm], {0.005, 0.}, {
         AbsoluteThickness[0.1]}}, {-34.538776394910684`, 
        FormBox[
         TemplateBox[{0., 0.}, "Spacer2"], StandardForm], {0.005, 0.}, {
         AbsoluteThickness[0.1]}}, {-32.23619130191664, 
        FormBox[
         TemplateBox[{0., 0.}, "Spacer2"], StandardForm], {0.005, 0.}, {
         AbsoluteThickness[0.1]}}, {-27.631021115928547`, 
        FormBox[
         TemplateBox[{0., 0.}, "Spacer2"], StandardForm], {0.005, 0.}, {
         AbsoluteThickness[0.1]}}, {-25.328436022934504`, 
        FormBox[
         TemplateBox[{0., 0.}, "Spacer2"], StandardForm], {0.005, 0.}, {
         AbsoluteThickness[0.1]}}, {-20.72326583694641, 
        FormBox[
         TemplateBox[{0., 0.}, "Spacer2"], StandardForm], {0.005, 0.}, {
         AbsoluteThickness[0.1]}}, {-18.420680743952367`, 
        FormBox[
         TemplateBox[{0., 0.}, "Spacer2"], StandardForm], {0.005, 0.}, {
         AbsoluteThickness[0.1]}}, {-13.815510557964274`, 
        FormBox[
         TemplateBox[{0., 0.}, "Spacer2"], StandardForm], {0.005, 0.}, {
         AbsoluteThickness[0.1]}}, {-11.512925464970229`, 
        FormBox[
         TemplateBox[{0., 0.}, "Spacer2"], StandardForm], {0.005, 0.}, {
         AbsoluteThickness[0.1]}}, {-6.907755278982137, 
        FormBox[
         TemplateBox[{0., 0.}, "Spacer2"], StandardForm], {0.005, 0.}, {
         AbsoluteThickness[0.1]}}, {-4.605170185988091, 
        FormBox[
         TemplateBox[{0., 0.}, "Spacer2"], StandardForm], {0.005, 0.}, {
         AbsoluteThickness[0.1]}}, {0., 
        FormBox[
         TemplateBox[{0., 0.}, "Spacer2"], StandardForm], {0.005, 0.}, {
         AbsoluteThickness[0.1]}}, {2.302585092994046, 
        FormBox[
         TemplateBox[{0., 0.}, "Spacer2"], StandardForm], {0.005, 0.}, {
         AbsoluteThickness[0.1]}}, {4.605170185988092, 
        FormBox[
         TemplateBox[{0., 0.}, "Spacer2"], StandardForm], {0.005, 0.}, {
         AbsoluteThickness[0.1]}}, {4.653960350157523, 
        FormBox[
         TemplateBox[{0., 0.}, "Spacer2"], StandardForm], {0.005, 0.}, {
         AbsoluteThickness[0.1]}}, {4.700480365792417, 
        FormBox[
         TemplateBox[{0., 0.}, "Spacer2"], StandardForm], {0.005, 0.}, {
         AbsoluteThickness[0.1]}}, {4.74493212836325, 
        FormBox[
         TemplateBox[{0., 0.}, "Spacer2"], StandardForm], {0.005, 0.}, {
         AbsoluteThickness[0.1]}}}, {{-29.933606208922594`, 
        FormBox[
         TemplateBox[{0., 0.}, "Spacer2"], StandardForm], {0.01, 0.}, {
         AbsoluteThickness[0.1]}}, {-23.025850929940457`, 
        FormBox[
         TemplateBox[{0., 0.}, "Spacer2"], StandardForm], {0.01, 0.}, {
         AbsoluteThickness[0.1]}}, {-16.11809565095832, 
        FormBox[
         TemplateBox[{0., 0.}, "Spacer2"], StandardForm], {0.01, 0.}, {
         AbsoluteThickness[0.1]}}, {-9.210340371976182, 
        FormBox[
         TemplateBox[{0., 0.}, "Spacer2"], StandardForm], {0.01, 0.}, {
         AbsoluteThickness[0.1]}}, {-2.3025850929940455`, 
        FormBox[
         TemplateBox[{0., 0.}, "Spacer2"], StandardForm], {0.01, 0.}, {
         AbsoluteThickness[0.1]}}, {-36.841361487904734`, 
        FormBox[
         TemplateBox[{0., 0.}, "Spacer2"], StandardForm], {0.005, 0.}, {
         AbsoluteThickness[0.1]}}, {-34.538776394910684`, 
        FormBox[
         TemplateBox[{0., 0.}, "Spacer2"], StandardForm], {0.005, 0.}, {
         AbsoluteThickness[0.1]}}, {-32.23619130191664, 
        FormBox[
         TemplateBox[{0., 0.}, "Spacer2"], StandardForm], {0.005, 0.}, {
         AbsoluteThickness[0.1]}}, {-27.631021115928547`, 
        FormBox[
         TemplateBox[{0., 0.}, "Spacer2"], StandardForm], {0.005, 0.}, {
         AbsoluteThickness[0.1]}}, {-25.328436022934504`, 
        FormBox[
         TemplateBox[{0., 0.}, "Spacer2"], StandardForm], {0.005, 0.}, {
         AbsoluteThickness[0.1]}}, {-20.72326583694641, 
        FormBox[
         TemplateBox[{0., 0.}, "Spacer2"], StandardForm], {0.005, 0.}, {
         AbsoluteThickness[0.1]}}, {-18.420680743952367`, 
        FormBox[
         TemplateBox[{0., 0.}, "Spacer2"], StandardForm], {0.005, 0.}, {
         AbsoluteThickness[0.1]}}, {-13.815510557964274`, 
        FormBox[
         TemplateBox[{0., 0.}, "Spacer2"], StandardForm], {0.005, 0.}, {
         AbsoluteThickness[0.1]}}, {-11.512925464970229`, 
        FormBox[
         TemplateBox[{0., 0.}, "Spacer2"], StandardForm], {0.005, 0.}, {
         AbsoluteThickness[0.1]}}, {-6.907755278982137, 
        FormBox[
         TemplateBox[{0., 0.}, "Spacer2"], StandardForm], {0.005, 0.}, {
         AbsoluteThickness[0.1]}}, {-4.605170185988091, 
        FormBox[
         TemplateBox[{0., 0.}, "Spacer2"], StandardForm], {0.005, 0.}, {
         AbsoluteThickness[0.1]}}, {0., 
        FormBox[
         TemplateBox[{0., 0.}, "Spacer2"], StandardForm], {0.005, 0.}, {
         AbsoluteThickness[0.1]}}, {2.302585092994046, 
        FormBox[
         TemplateBox[{0., 0.}, "Spacer2"], StandardForm], {0.005, 0.}, {
         AbsoluteThickness[0.1]}}, {4.605170185988092, 
        FormBox[
         TemplateBox[{0., 0.}, "Spacer2"], StandardForm], {0.005, 0.}, {
         AbsoluteThickness[0.1]}}, {4.653960350157523, 
        FormBox[
         TemplateBox[{0., 0.}, "Spacer2"], StandardForm], {0.005, 0.}, {
         AbsoluteThickness[0.1]}}, {4.700480365792417, 
        FormBox[
         TemplateBox[{0., 0.}, "Spacer2"], StandardForm], {0.005, 0.}, {
         AbsoluteThickness[0.1]}}, {4.74493212836325, 
        FormBox[
         TemplateBox[{0., 0.}, "Spacer2"], StandardForm], {0.005, 0.}, {
         AbsoluteThickness[0.1]}}}}, {{{-6.907755278982137, 
        FormBox["0.001`", StandardForm], {0.01, 0.}, {
         AbsoluteThickness[0.1]}}, {0., 
        FormBox["1", StandardForm], {0.01, 0.}, {
         AbsoluteThickness[0.1]}}, {6.907755278982137, 
        FormBox["1000", StandardForm], {0.01, 0.}, {
         AbsoluteThickness[0.1]}}, {13.815510557964274`, 
        FormBox[
         TemplateBox[{"10", "6"}, "Superscript", SyntaxForm -> 
          SuperscriptBox], StandardForm], {0.01, 0.}, {
         AbsoluteThickness[0.1]}}, {-4.605170185988091, 
        FormBox[
         TemplateBox[{0., 0.}, "Spacer2"], StandardForm], {0.005, 0.}, {
         AbsoluteThickness[0.1]}}, {-2.3025850929940455`, 
        FormBox[
         TemplateBox[{0., 0.}, "Spacer2"], StandardForm], {0.005, 0.}, {
         AbsoluteThickness[0.1]}}, {2.302585092994046, 
        FormBox[
         TemplateBox[{0., 0.}, "Spacer2"], StandardForm], {0.005, 0.}, {
         AbsoluteThickness[0.1]}}, {4.605170185988092, 
        FormBox[
         TemplateBox[{0., 0.}, "Spacer2"], StandardForm], {0.005, 0.}, {
         AbsoluteThickness[0.1]}}, {9.210340371976184, 
        FormBox[
         TemplateBox[{0., 0.}, "Spacer2"], StandardForm], {0.005, 0.}, {
         AbsoluteThickness[0.1]}}, {11.512925464970229`, 
        FormBox[
         TemplateBox[{0., 0.}, "Spacer2"], StandardForm], {0.005, 0.}, {
         AbsoluteThickness[0.1]}}, {16.11809565095832, 
        FormBox[
         TemplateBox[{0., 0.}, "Spacer2"], StandardForm], {0.005, 0.}, {
         AbsoluteThickness[0.1]}}}, {{-6.907755278982137, 
        FormBox[
         TemplateBox[{0., 0.}, "Spacer2"], StandardForm], {0.01, 0.}, {
         AbsoluteThickness[0.1]}}, {0., 
        FormBox[
         TemplateBox[{0., 0.}, "Spacer2"], StandardForm], {0.01, 0.}, {
         AbsoluteThickness[0.1]}}, {6.907755278982137, 
        FormBox[
         TemplateBox[{0., 0.}, "Spacer2"], StandardForm], {0.01, 0.}, {
         AbsoluteThickness[0.1]}}, {13.815510557964274`, 
        FormBox[
         TemplateBox[{0., 0.}, "Spacer2"], StandardForm], {0.01, 0.}, {
         AbsoluteThickness[0.1]}}, {-4.605170185988091, 
        FormBox[
         TemplateBox[{0., 0.}, "Spacer2"], StandardForm], {0.005, 0.}, {
         AbsoluteThickness[0.1]}}, {-2.3025850929940455`, 
        FormBox[
         TemplateBox[{0., 0.}, "Spacer2"], StandardForm], {0.005, 0.}, {
         AbsoluteThickness[0.1]}}, {2.302585092994046, 
        FormBox[
         TemplateBox[{0., 0.}, "Spacer2"], StandardForm], {0.005, 0.}, {
         AbsoluteThickness[0.1]}}, {4.605170185988092, 
        FormBox[
         TemplateBox[{0., 0.}, "Spacer2"], StandardForm], {0.005, 0.}, {
         AbsoluteThickness[0.1]}}, {9.210340371976184, 
        FormBox[
         TemplateBox[{0., 0.}, "Spacer2"], StandardForm], {0.005, 0.}, {
         AbsoluteThickness[0.1]}}, {11.512925464970229`, 
        FormBox[
         TemplateBox[{0., 0.}, "Spacer2"], StandardForm], {0.005, 0.}, {
         AbsoluteThickness[0.1]}}, {16.11809565095832, 
        FormBox[
         TemplateBox[{0., 0.}, "Spacer2"], StandardForm], {0.005, 0.}, {
         AbsoluteThickness[0.1]}}}}}],
  FrameTicksStyle->Large,
  GridLines->{{-2.3025850929940455`, 4.605170185988092, 11.512925464970229`, 
    18.420680743952367`}, {-1.6094379124341003`, -0.6931471805599453, 0.}},
  GridLinesStyle->Directive[
    GrayLevel[0.5, 0.4]],
  ImageSize->800,
  Method->{
   "OptimizePlotMarkers" -> True, 
    "CoordinatesToolOptions" -> {"DisplayFunction" -> ({
        (Exp[#]& )[
         Part[#, 1]], 
        (Exp[#]& )[
         Part[#, 2]]}& ), "CopiedValueFunction" -> ({
        (Exp[#]& )[
         Part[#, 1]], 
        (Exp[#]& )[
         Part[#, 2]]}& )}},
  PlotRange->{{-7, 15}, {-35, 0.7}},
  PlotRangeClipping->True,
  PlotRangePadding->{{
     Scaled[0.02], 
     Scaled[0.02]}, {
     Scaled[0.02], 
     Scaled[0.05]}},
  Ticks->{Quiet[
     Charting`ScaledTicks[{Log, Exp}][#, #2, {6, 6}]]& , Quiet[
     Charting`ScaledTicks[{Log, Exp}][#, #2, {6, 6}]]& }]], "Output",
 CellChangeTimes->{3.7928410476427917`*^9, 3.7928584766542063`*^9},
 CellLabel->
  "Out[269]=",ExpressionUUID->"265fd62d-93fd-4f09-b4c4-fa4f5aaf0773"],

Cell[BoxData["\<\"ClassicalProbsUnPasoAll.png\"\>"], "Output",
 CellChangeTimes->{3.7928410476427917`*^9, 3.792858478364031*^9},
 CellLabel->
  "Out[270]=",ExpressionUUID->"3fe89a65-5585-4cea-afed-9f3de8533fbb"]
}, Open  ]]
}, Closed]]
}, Open  ]],

Cell[CellGroupData[{

Cell["Classical Dos steps from mutation", "Section",
 CellChangeTimes->{{3.791644267606454*^9, 3.791644292070166*^9}, {
  3.7916454788271217`*^9, 3.791645479001974*^9}, {3.791646637966148*^9, 
  3.791646638702256*^9}, {3.791897823142672*^9, 3.7918978267508593`*^9}, {
  3.7928416177391043`*^9, 3.792841619515016*^9}, {3.792937760876224*^9, 
  3.79293776185853*^9}},ExpressionUUID->"612e54dd-cfe0-4304-8ddc-\
65c04cba7f63"],

Cell[BoxData[
 RowBox[{
  RowBox[{"qPath", "=", 
   RowBox[{"FileNames", "[", 
    RowBox[{"All", ",", 
     RowBox[{"FileNameJoin", "[", 
      RowBox[{"{", 
       RowBox[{"path", ",", "\"\<DosPaso\>\"", ",", "\"\<classical\>\""}], 
       "}"}], "]"}]}], "]"}]}], ";"}]], "Input",
 CellChangeTimes->{{3.790434362669777*^9, 3.790434367274973*^9}, {
   3.7904344088095083`*^9, 3.790434455834682*^9}, {3.790434555214673*^9, 
   3.790434555801743*^9}, 3.7910254314507103`*^9, {3.7916381461566343`*^9, 
   3.791638148313485*^9}, {3.79164339126502*^9, 3.791643391919742*^9}, {
   3.791646633360606*^9, 3.791646660702249*^9}, 3.791891232588595*^9, 
   3.792841759133312*^9, {3.792862155314247*^9, 3.7928621565245132`*^9}, 
   3.792936885048513*^9},
 CellLabel->"In[19]:=",ExpressionUUID->"2e48262c-dad6-499d-800e-6e28ac191d2c"],

Cell[CellGroupData[{

Cell["First dataset, Ascl2upq", "Subsection",
 CellChangeTimes->{{3.791892584357933*^9, 3.791892586597714*^9}, {
  3.792512241333783*^9, 
  3.792512241745616*^9}},ExpressionUUID->"f8815d27-154f-401c-9394-\
34a42d266446"],

Cell[CellGroupData[{

Cell[BoxData[{
 RowBox[{"AbsoluteTiming", "[", "\[IndentingNewLine]", 
  RowBox[{
   RowBox[{"Ascl2upq", "=", 
    RowBox[{"Get", "[", 
     RowBox[{"qPath", "[", 
      RowBox[{"[", "1", "]"}], "]"}], "]"}]}], ";"}], "\[IndentingNewLine]", 
  "]"}], "\[IndentingNewLine]", 
 RowBox[{"Print", "[", 
  RowBox[{"\"\<Took \>\"", ",", 
   RowBox[{
    RowBox[{"%", "[", 
     RowBox[{"[", "1", "]"}], "]"}], "/", "60."}], ",", 
   "\"\< minutes to read data\>\""}], "]"}]}], "Input",
 CellChangeTimes->{{3.791640659516118*^9, 3.79164068096679*^9}, {
  3.7916434308264093`*^9, 3.791643473595192*^9}, {3.7916444436653976`*^9, 
  3.791644445173377*^9}, {3.791645484427156*^9, 3.791645489674371*^9}, {
  3.791645520762455*^9, 3.791645521946475*^9}, {3.79164667447875*^9, 
  3.7916466833585033`*^9}, {3.791891179933138*^9, 3.7918911951161413`*^9}},
 CellLabel->"In[22]:=",ExpressionUUID->"85ddc8b2-3ef4-46ff-8645-cba9fb13a2ae"],

Cell[BoxData[
 RowBox[{"{", 
  RowBox[{"232.805473`", ",", "Null"}], "}"}]], "Output",
 CellChangeTimes->{3.791891760382359*^9, 3.792514400186489*^9, 
  3.7928425464679193`*^9, 3.792862421002626*^9, 3.792937291699719*^9},
 CellLabel->"Out[22]=",ExpressionUUID->"d4ad1d09-d206-4e92-bc43-7dc09537b865"],

Cell[BoxData[
 InterpretationBox[
  RowBox[{"\<\"Took \"\>", "\[InvisibleSpace]", "3.8800912166666666`", 
   "\[InvisibleSpace]", "\<\" minutes to read data\"\>"}],
  SequenceForm["Took ", 3.8800912166666666`, " minutes to read data"],
  Editable->False]], "Print",
 CellChangeTimes->{3.791891760395102*^9, 3.792514400263092*^9, 
  3.7928425464977016`*^9, 3.7928624210337467`*^9, 3.792937291732203*^9},
 CellLabel->
  "During evaluation of \
In[22]:=",ExpressionUUID->"4bcab572-410f-4646-ba19-817e62d92b74"]
}, Open  ]],

Cell["\<\
Iterate manually the code below to create the plt# for each phenotype network\
\
\>", "Text",
 CellChangeTimes->{{3.791894002194976*^9, 
  3.791894021970482*^9}},ExpressionUUID->"5cc74a85-1437-4a14-af4e-\
5159dcd4929d"],

Cell[CellGroupData[{

Cell[BoxData[{
 RowBox[{
  RowBox[{"color", "=", 
   RowBox[{"colores", "[", "\"\<Ascl2\>\"", "]"}]}], 
  ";"}], "\[IndentingNewLine]", 
 RowBox[{"Table", "[", "\[IndentingNewLine]", 
  RowBox[{
   RowBox[{
    RowBox[{"dts", "=", 
     RowBox[{
      RowBox[{"Ascl2upq", "[", 
       RowBox[{"[", 
        RowBox[{"n", ",", ";;", ",", "1"}], "]"}], "]"}], "[", 
      RowBox[{"[", 
       RowBox[{"1", ",", "All", ",", "1"}], "]"}], "]"}]}], ";", 
    RowBox[{"ave", "=", 
     RowBox[{"Mean", "[", 
      RowBox[{
       RowBox[{"Ascl2upq", "[", 
        RowBox[{"[", 
         RowBox[{"n", ",", ";;", ",", "1"}], "]"}], "]"}], "[", 
       RowBox[{"[", 
        RowBox[{"All", ",", "All", ",", "2"}], "]"}], "]"}], "]"}]}], ";", 
    "\[IndentingNewLine]", 
    RowBox[{"std", "=", 
     RowBox[{"StandardDeviation", "[", 
      RowBox[{
       RowBox[{"Ascl2upq", "[", 
        RowBox[{"[", 
         RowBox[{"n", ",", ";;", ",", "1"}], "]"}], "]"}], "[", 
       RowBox[{"[", 
        RowBox[{"All", ",", "All", ",", "2"}], "]"}], "]"}], "]"}]}], ";", 
    "\[IndentingNewLine]", "\[IndentingNewLine]", 
    RowBox[{
     RowBox[{"Ascl2upqPlot", "[", "n", "]"}], "=", 
     RowBox[{"ListPlot", "[", 
      RowBox[{
       RowBox[{
        RowBox[{
         RowBox[{"Transpose", "[", 
          RowBox[{"{", 
           RowBox[{"dts", ",", "#"}], "}"}], "]"}], "&"}], "/@", 
        RowBox[{"{", 
         RowBox[{
          RowBox[{"ave", "-", "std"}], ",", "ave", ",", 
          RowBox[{"ave", "+", "std"}]}], "}"}]}], ",", 
       RowBox[{"Filling", "->", 
        RowBox[{"{", 
         RowBox[{"2", "\[Rule]", 
          RowBox[{"{", 
           RowBox[{
            RowBox[{"{", "3", "}"}], ",", 
            RowBox[{"{", 
             RowBox[{"Opacity", "[", 
              RowBox[{"0.35", ",", "color"}], "]"}], "}"}]}], "}"}]}], 
         "}"}]}], ",", 
       RowBox[{"PlotStyle", "\[Rule]", 
        RowBox[{"{", 
         RowBox[{
          RowBox[{"{", 
           RowBox[{"Thick", ",", 
            RowBox[{"Darker", "[", "color", "]"}]}], "}"}], ",", 
          RowBox[{"{", 
           RowBox[{"color", ",", "Dashed"}], "}"}], ",", 
          RowBox[{"{", 
           RowBox[{"color", ",", "Dashed"}], "}"}]}], "}"}]}], ",", 
       "\[IndentingNewLine]", 
       RowBox[{"PlotRange", "\[Rule]", "All"}], ",", 
       RowBox[{"GridLines", "\[Rule]", "Automatic"}], ",", 
       RowBox[{"Joined", "\[Rule]", "True"}], 
       RowBox[{"(*", 
        RowBox[{",", 
         RowBox[{"PlotLabel", "\[Rule]", 
          RowBox[{"keys", "[", 
           RowBox[{"[", "p", "]"}], "]"}]}]}], "*)"}], ",", 
       RowBox[{"ScalingFunctions", "\[Rule]", 
        RowBox[{"{", 
         RowBox[{"\"\<Log\>\"", ",", "\"\<Log\>\""}], "}"}]}]}], "]"}]}], 
    ";"}], ",", 
   RowBox[{"{", 
    RowBox[{"n", ",", "4"}], "}"}]}], "\[IndentingNewLine]", "]"}]}], "Input",\

 CellChangeTimes->{{3.791892942913447*^9, 3.7918930915888577`*^9}, {
  3.7918931334751*^9, 3.791893300956378*^9}, {3.791893678041745*^9, 
  3.791893798727281*^9}, {3.791893877626663*^9, 3.791893941093533*^9}, {
  3.7925158665271797`*^9, 3.79251586683891*^9}, {3.79251590323202*^9, 
  3.7925159947203417`*^9}, {3.792516032478304*^9, 3.792516052607218*^9}, {
  3.792516344393599*^9, 3.79251637152664*^9}, {3.792516408502637*^9, 
  3.792516410107648*^9}, {3.792937026520756*^9, 3.792937054057577*^9}, {
  3.792937536119246*^9, 3.792937536552979*^9}, {3.7929375721009274`*^9, 
  3.792937574449781*^9}, {3.792937616090048*^9, 3.7929376211020203`*^9}},
 CellLabel->"In[33]:=",ExpressionUUID->"fa0c1e1d-97e5-4fc5-9675-cd3d9301cd98"],

Cell[BoxData[
 RowBox[{"{", 
  RowBox[{"Null", ",", "Null", ",", "Null", ",", "Null"}], "}"}]], "Output",
 CellChangeTimes->{3.792516667236746*^9, 3.7928425477227087`*^9, 
  3.792862422626732*^9, 3.792937293354424*^9, 3.792937556730465*^9, 
  3.792937623959413*^9},
 CellLabel->"Out[34]=",ExpressionUUID->"e3aa7de7-2ba8-43cf-8561-2fd2b67bb4a7"]
}, Open  ]],

Cell[CellGroupData[{

Cell[BoxData[{
 RowBox[{
  RowBox[{"qPlotAscl2", "=", 
   RowBox[{"Show", "[", 
    RowBox[{
     RowBox[{"Ascl2upqPlot", "/@", 
      RowBox[{"Range", "[", "4", "]"}]}], ",", "re", ",", "rec", ",", 
     RowBox[{"Frame", "\[Rule]", "True"}], ",", 
     RowBox[{"Axes", "\[Rule]", "False"}], ",", 
     RowBox[{"FrameStyle", "\[Rule]", "Thick"}], ",", 
     RowBox[{"FrameTicksStyle", "\[Rule]", "Large"}], ",", 
     RowBox[{"PlotRange", "\[Rule]", 
      RowBox[{"{", 
       RowBox[{
        RowBox[{"{", 
         RowBox[{
          RowBox[{"-", "7"}], ",", "15"}], "}"}], ",", 
        RowBox[{"{", 
         RowBox[{
          RowBox[{"-", "35"}], ",", "0.7"}], "}"}]}], "}"}]}], ",", 
     RowBox[{"FrameLabel", "\[Rule]", 
      RowBox[{"{", 
       RowBox[{
        RowBox[{"Style", "[", 
         RowBox[{"\"\<t (sec)\>\"", ",", "40"}], "]"}], ",", 
        RowBox[{"Style", "[", 
         RowBox[{"\"\<Prob\>\"", ",", "40"}], "]"}]}], "}"}]}], ",", 
     RowBox[{"ImageSize", "\[Rule]", "800"}]}], "]"}]}], 
  ";"}], "\[IndentingNewLine]", 
 RowBox[{"Export", "[", 
  RowBox[{
   RowBox[{"fileName", "[", 
    RowBox[{"\"\<Dos\>\"", ",", "\"\<Ascl2\>\""}], "]"}], ",", "%"}], 
  "]"}]}], "Input",
 CellChangeTimes->{{3.79189380880954*^9, 3.791893813334652*^9}, {
   3.791893986405384*^9, 3.791893994419834*^9}, {3.792516651433234*^9, 
   3.792516655417371*^9}, {3.792516711583268*^9, 3.79251671300247*^9}, 
   3.7925175468725643`*^9, {3.792841828577063*^9, 3.7928418425909*^9}},
 CellLabel->"In[36]:=",ExpressionUUID->"b287eef7-8411-4960-a3dc-984a173f96fa"],

Cell[BoxData["\<\"ClassicalProbsDosPasoDeAscl2.png\"\>"], "Output",
 CellChangeTimes->{3.7918940256433897`*^9, 3.792515956478115*^9, 
  3.792516055574646*^9, 3.792516673856895*^9, 3.7928425486771307`*^9, 
  3.79286242428643*^9, 3.792937295227427*^9, 3.792937644551462*^9},
 CellLabel->"Out[37]=",ExpressionUUID->"82b5ccb3-c24a-44cf-96cf-bd15a4a82b08"]
}, Open  ]],

Cell[CellGroupData[{

Cell[BoxData[
 RowBox[{"DirectoryName", "[", 
  RowBox[{
  "AbsoluteFileName", "[", "\"\<ClassicalProbsDosPasoDeAscl2.png\>\"", "]"}], 
  "]"}]], "Input",
 CellChangeTimes->{{3.792937673856968*^9, 3.792937674461755*^9}},
 NumberMarks->False,
 CellLabel->"In[39]:=",ExpressionUUID->"1b8b00a0-8288-4e36-a7f6-1353db01dc4b"],

Cell[BoxData["\<\"/home/htapia/Projects/\"\>"], "Output",
 CellChangeTimes->{3.792937675021253*^9},
 CellLabel->"Out[39]=",ExpressionUUID->"f9275716-1c58-4847-98c2-c8cd0156a943"]
}, Open  ]]
}, Open  ]],

Cell[CellGroupData[{

Cell["Second dataset, Bbxupq", "Subsection",
 CellChangeTimes->{{3.791892584357933*^9, 3.791892586597714*^9}, {
  3.791894107265792*^9, 3.791894109169539*^9}, {3.792512252789468*^9, 
  3.792512253247109*^9}},ExpressionUUID->"b63522ec-9487-4839-913a-\
1f151f7993a2"],

Cell[CellGroupData[{

Cell[BoxData[{
 RowBox[{"AbsoluteTiming", "[", "\[IndentingNewLine]", 
  RowBox[{
   RowBox[{"Bbxupq", "=", 
    RowBox[{"Get", "[", 
     RowBox[{"qPath", "[", 
      RowBox[{"[", "2", "]"}], "]"}], "]"}]}], ";"}], "\[IndentingNewLine]", 
  "]"}], "\[IndentingNewLine]", 
 RowBox[{"Print", "[", 
  RowBox[{"\"\<Took \>\"", ",", 
   RowBox[{
    RowBox[{"%", "[", 
     RowBox[{"[", "1", "]"}], "]"}], "/", "60."}], ",", 
   "\"\< minutes to read data\>\""}], "]"}]}], "Input",
 CellChangeTimes->{{3.791891188326325*^9, 3.7918912088595247`*^9}},
 CellLabel->
  "In[300]:=",ExpressionUUID->"eb086b40-896d-4fa0-aea0-e484c3d559ac"],

Cell[BoxData[
 RowBox[{"{", 
  RowBox[{"240.739132`", ",", "Null"}], "}"}]], "Output",
 CellChangeTimes->{3.7918946185461397`*^9, 3.792517504008429*^9, 
  3.792843288037367*^9, 3.792862667600013*^9},
 CellLabel->
  "Out[300]=",ExpressionUUID->"9ab7ba14-350d-4793-9876-abef116188bd"],

Cell[BoxData[
 InterpretationBox[
  RowBox[{"\<\"Took \"\>", "\[InvisibleSpace]", "4.012318866666667`", 
   "\[InvisibleSpace]", "\<\" minutes to read data\"\>"}],
  SequenceForm["Took ", 4.012318866666667, " minutes to read data"],
  Editable->False]], "Print",
 CellChangeTimes->{3.79189461856322*^9, 3.792517504027636*^9, 
  3.7928432880626*^9, 3.7928626676269827`*^9},
 CellLabel->
  "During evaluation of \
In[300]:=",ExpressionUUID->"b8af87a1-f901-463f-a3cf-8639ae412463"]
}, Open  ]],

Cell[CellGroupData[{

Cell[BoxData[{
 RowBox[{
  RowBox[{"color", "=", 
   RowBox[{"colores", "[", "\"\<Bbx\>\"", "]"}]}], 
  ";"}], "\[IndentingNewLine]", 
 RowBox[{"Table", "[", "\[IndentingNewLine]", 
  RowBox[{
   RowBox[{
    RowBox[{"dts", "=", 
     RowBox[{
      RowBox[{"Bbxupq", "[", 
       RowBox[{"[", 
        RowBox[{"n", ",", ";;", ",", "1"}], "]"}], "]"}], "[", 
      RowBox[{"[", 
       RowBox[{"1", ",", "All", ",", "1"}], "]"}], "]"}]}], ";", 
    "\[IndentingNewLine]", 
    RowBox[{"ave", "=", 
     RowBox[{"Mean", "[", 
      RowBox[{
       RowBox[{"Bbxupq", "[", 
        RowBox[{"[", 
         RowBox[{"n", ",", ";;", ",", "1"}], "]"}], "]"}], "[", 
       RowBox[{"[", 
        RowBox[{"All", ",", "All", ",", "2"}], "]"}], "]"}], "]"}]}], ";", 
    "\[IndentingNewLine]", 
    RowBox[{"std", "=", 
     RowBox[{"StandardDeviation", "[", 
      RowBox[{
       RowBox[{"Bbxupq", "[", 
        RowBox[{"[", 
         RowBox[{"n", ",", ";;", ",", "1"}], "]"}], "]"}], "[", 
       RowBox[{"[", 
        RowBox[{"All", ",", "All", ",", "2"}], "]"}], "]"}], "]"}]}], ";", 
    "\[IndentingNewLine]", "\[IndentingNewLine]", 
    RowBox[{
     RowBox[{"BbxupqPlot", "[", "n", "]"}], "=", 
     RowBox[{"ListPlot", "[", 
      RowBox[{
       RowBox[{
        RowBox[{
         RowBox[{"Transpose", "[", 
          RowBox[{"{", 
           RowBox[{"dts", ",", "#"}], "}"}], "]"}], "&"}], "/@", 
        RowBox[{"{", 
         RowBox[{
          RowBox[{"ave", "-", "std"}], ",", "ave", ",", 
          RowBox[{"ave", "+", "std"}]}], "}"}]}], ",", 
       RowBox[{"Filling", "->", 
        RowBox[{"{", 
         RowBox[{"2", "\[Rule]", 
          RowBox[{"{", 
           RowBox[{
            RowBox[{"{", "3", "}"}], ",", 
            RowBox[{"{", 
             RowBox[{"Opacity", "[", 
              RowBox[{"0.35", ",", "color"}], "]"}], "}"}]}], "}"}]}], 
         "}"}]}], ",", 
       RowBox[{"PlotStyle", "\[Rule]", 
        RowBox[{"{", 
         RowBox[{
          RowBox[{"{", 
           RowBox[{"Thick", ",", 
            RowBox[{"Darker", "[", "color", "]"}]}], "}"}], ",", 
          RowBox[{"{", 
           RowBox[{"color", ",", "Dashed"}], "}"}], ",", 
          RowBox[{"{", 
           RowBox[{"color", ",", "Dashed"}], "}"}]}], "}"}]}], ",", 
       "\[IndentingNewLine]", 
       RowBox[{"PlotRange", "\[Rule]", "All"}], ",", 
       RowBox[{"GridLines", "\[Rule]", "Automatic"}], ",", 
       RowBox[{"Joined", "\[Rule]", "True"}], 
       RowBox[{"(*", 
        RowBox[{",", 
         RowBox[{"PlotLabel", "\[Rule]", 
          RowBox[{"keys", "[", 
           RowBox[{"[", "p", "]"}], "]"}]}]}], "*)"}], ",", 
       RowBox[{"ScalingFunctions", "\[Rule]", 
        RowBox[{"{", 
         RowBox[{"\"\<Log\>\"", ",", "\"\<Log\>\""}], "}"}]}]}], "]"}]}], 
    ";"}], ",", 
   RowBox[{"{", 
    RowBox[{"n", ",", "4"}], "}"}]}], "\[IndentingNewLine]", "]"}]}], "Input",\

 CellChangeTimes->{{3.791892942913447*^9, 3.7918930915888577`*^9}, {
  3.7918931334751*^9, 3.791893300956378*^9}, {3.791893678041745*^9, 
  3.791893798727281*^9}, {3.791893877626663*^9, 3.791893941093533*^9}, {
  3.791895852775175*^9, 3.79189590841118*^9}, {3.792516086109206*^9, 
  3.792516102664503*^9}, {3.792516486372118*^9, 3.792516508129483*^9}, {
  3.792937715763163*^9, 
  3.792937737953993*^9}},ExpressionUUID->"cfc0a4b7-bcb7-428c-bb7a-\
ce56a5f8d783"],

Cell[BoxData[
 RowBox[{"{", 
  RowBox[{"Null", ",", "Null", ",", "Null", ",", "Null"}], "}"}]], "Output",
 CellChangeTimes->{{3.792517505526486*^9, 3.792517516376403*^9}, 
   3.792843289324082*^9, 3.7928626690116568`*^9},
 CellLabel->
  "Out[302]=",ExpressionUUID->"d82eea6b-beac-4ad4-b300-eca120adb482"]
}, Open  ]],

Cell[CellGroupData[{

Cell[BoxData[{
 RowBox[{
  RowBox[{"qPlotBbx", "=", 
   RowBox[{"Show", "[", 
    RowBox[{
     RowBox[{"BbxupqPlot", "/@", 
      RowBox[{"Range", "[", "4", "]"}]}], ",", "re", ",", "rec", ",", 
     RowBox[{"Frame", "\[Rule]", "True"}], ",", 
     RowBox[{"Axes", "\[Rule]", "False"}], ",", 
     RowBox[{"FrameStyle", "\[Rule]", "Thick"}], ",", 
     RowBox[{"FrameTicksStyle", "\[Rule]", "Large"}], ",", 
     RowBox[{"PlotRange", "\[Rule]", 
      RowBox[{"{", 
       RowBox[{
        RowBox[{"{", 
         RowBox[{
          RowBox[{"-", "7"}], ",", "15"}], "}"}], ",", 
        RowBox[{"{", 
         RowBox[{
          RowBox[{"-", "35"}], ",", "0.7"}], "}"}]}], "}"}]}], ",", 
     RowBox[{"FrameLabel", "\[Rule]", 
      RowBox[{"{", 
       RowBox[{
        RowBox[{"Style", "[", 
         RowBox[{"\"\<t (sec)\>\"", ",", "40"}], "]"}], ",", 
        RowBox[{"Style", "[", 
         RowBox[{"\"\<Prob\>\"", ",", "40"}], "]"}]}], "}"}]}], ",", 
     RowBox[{"ImageSize", "\[Rule]", "800"}]}], "]"}]}], ";"}], "\n", 
 RowBox[{"Export", "[", 
  RowBox[{
   RowBox[{"fileName", "[", 
    RowBox[{"\"\<Dos\>\"", ",", "\"\<Bbx\>\""}], "]"}], ",", "%"}], 
  "]"}]}], "Input",
 CellChangeTimes->{{3.79189380880954*^9, 3.791893813334652*^9}, {
   3.791893986405384*^9, 3.791893994419834*^9}, {3.791895914589323*^9, 
   3.7918959532414103`*^9}, {3.792516636073687*^9, 3.792516640306188*^9}, 
   3.7925175413429832`*^9, {3.792841865469949*^9, 3.79284186835979*^9}},
 CellLabel->
  "In[303]:=",ExpressionUUID->"40c6b2a2-e962-4860-bd28-ce25989f3402"],

Cell[BoxData["\<\"ClassicalProbsDosPasoDeBbx.png\"\>"], "Output",
 CellChangeTimes->{3.791895933308675*^9, 3.792517521136573*^9, 
  3.792843290290764*^9, 3.792862669995475*^9},
 CellLabel->
  "Out[304]=",ExpressionUUID->"0ac7215c-a74d-43b4-9eb5-c65e8fd29687"]
}, Open  ]]
}, Open  ]],

Cell[CellGroupData[{

Cell["Third dataset, Foxa2upq", "Subsection",
 CellChangeTimes->{{3.791892584357933*^9, 3.791892586597714*^9}, {
  3.791894107265792*^9, 3.791894109169539*^9}, {3.79189580119569*^9, 
  3.791895802186763*^9}, {3.792512258949272*^9, 
  3.792512259456037*^9}},ExpressionUUID->"d64a533e-2f90-42d2-9356-\
af79c0d999a9"],

Cell[CellGroupData[{

Cell[BoxData[{
 RowBox[{"AbsoluteTiming", "[", 
  RowBox[{
   RowBox[{"Foxa2upq", "=", 
    RowBox[{"Get", "[", 
     RowBox[{"qPath", "[", 
      RowBox[{"[", "3", "]"}], "]"}], "]"}]}], ";"}], "\[IndentingNewLine]", 
  "]"}], "\[IndentingNewLine]", 
 RowBox[{"Print", "[", 
  RowBox[{"\"\<Took \>\"", ",", 
   RowBox[{
    RowBox[{"%", "[", 
     RowBox[{"[", "1", "]"}], "]"}], "/", "60."}], ",", 
   "\"\< minutes to read data\>\""}], "]"}]}], "Input",
 CellChangeTimes->{{3.791891188326325*^9, 3.791891217371509*^9}},
 CellLabel->
  "In[305]:=",ExpressionUUID->"bf7361e8-9dab-441d-ba6a-38334df7d58e"],

Cell[BoxData[
 RowBox[{"{", 
  RowBox[{"236.086799`", ",", "Null"}], "}"}]], "Output",
 CellChangeTimes->{3.7918978709866543`*^9, 3.7925128324574213`*^9, 
  3.792518310393476*^9, 3.792519433244081*^9, 3.792844030901907*^9, 
  3.792862908787463*^9},
 CellLabel->
  "Out[305]=",ExpressionUUID->"efd8bb54-1b42-44d8-a10f-b9a192300adb"],

Cell[BoxData[
 InterpretationBox[
  RowBox[{"\<\"Took \"\>", "\[InvisibleSpace]", "3.9347799833333337`", 
   "\[InvisibleSpace]", "\<\" minutes to read data\"\>"}],
  SequenceForm["Took ", 3.9347799833333337`, " minutes to read data"],
  Editable->False]], "Print",
 CellChangeTimes->{3.791897871007409*^9, 3.79251283248955*^9, 
  3.792518310432177*^9, 3.7925194332731752`*^9, 3.792844030926186*^9, 
  3.792862908832336*^9},
 CellLabel->
  "During evaluation of \
In[305]:=",ExpressionUUID->"a1a23a97-7640-4e49-8395-6aa492a2150e"]
}, Open  ]],

Cell[CellGroupData[{

Cell[BoxData[
 RowBox[{"Table", "[", "\[IndentingNewLine]", 
  RowBox[{
   RowBox[{
    RowBox[{"dts", "=", 
     RowBox[{
      RowBox[{"Foxa2upq", "[", 
       RowBox[{"[", 
        RowBox[{"n", ",", ";;", ",", "1"}], "]"}], "]"}], "[", 
      RowBox[{"[", 
       RowBox[{"1", ",", "All", ",", "1"}], "]"}], "]"}]}], ";", 
    "\[IndentingNewLine]", 
    RowBox[{"ave", "=", 
     RowBox[{"Mean", "[", 
      RowBox[{
       RowBox[{"Foxa2upq", "[", 
        RowBox[{"[", 
         RowBox[{"n", ",", ";;", ",", "1"}], "]"}], "]"}], "[", 
       RowBox[{"[", 
        RowBox[{"All", ",", "All", ",", "2"}], "]"}], "]"}], "]"}]}], ";", 
    "\[IndentingNewLine]", 
    RowBox[{"std", "=", 
     RowBox[{"StandardDeviation", "[", 
      RowBox[{
       RowBox[{"Foxa2upq", "[", 
        RowBox[{"[", 
         RowBox[{"n", ",", ";;", ",", "1"}], "]"}], "]"}], "[", 
       RowBox[{"[", 
        RowBox[{"All", ",", "All", ",", "2"}], "]"}], "]"}], "]"}]}], ";", 
    "\[IndentingNewLine]", "\[IndentingNewLine]", 
    RowBox[{
     RowBox[{"Foxa2upqPlot", "[", "n", "]"}], "=", 
     RowBox[{"ListPlot", "[", 
      RowBox[{
       RowBox[{
        RowBox[{
         RowBox[{"Transpose", "[", 
          RowBox[{"{", 
           RowBox[{"dts", ",", "#"}], "}"}], "]"}], "&"}], "/@", 
        RowBox[{"{", 
         RowBox[{
          RowBox[{"ave", "-", "std"}], ",", "ave", ",", 
          RowBox[{"ave", "+", "std"}]}], "}"}]}], ",", 
       RowBox[{"Filling", "->", 
        RowBox[{"{", 
         RowBox[{"2", "\[Rule]", 
          RowBox[{"{", 
           RowBox[{
            RowBox[{"{", "3", "}"}], ",", 
            RowBox[{"{", 
             RowBox[{"Opacity", "[", 
              RowBox[{"0.35", ",", "Red"}], "]"}], "}"}]}], "}"}]}], "}"}]}], 
       ",", 
       RowBox[{"PlotStyle", "\[Rule]", 
        RowBox[{"{", 
         RowBox[{
          RowBox[{"{", 
           RowBox[{"Thick", ",", 
            RowBox[{"Darker", "[", "Red", "]"}]}], "}"}], ",", 
          RowBox[{"{", 
           RowBox[{"Red", ",", "Dashed"}], "}"}], ",", 
          RowBox[{"{", 
           RowBox[{"Red", ",", "Dashed"}], "}"}]}], "}"}]}], ",", 
       "\[IndentingNewLine]", 
       RowBox[{"PlotRange", "\[Rule]", "All"}], ",", 
       RowBox[{"GridLines", "\[Rule]", "Automatic"}], ",", 
       RowBox[{"Joined", "\[Rule]", "True"}], 
       RowBox[{"(*", 
        RowBox[{",", 
         RowBox[{"PlotLabel", "\[Rule]", 
          RowBox[{"keys", "[", 
           RowBox[{"[", "p", "]"}], "]"}]}]}], "*)"}], ",", 
       RowBox[{"ScalingFunctions", "\[Rule]", 
        RowBox[{"{", 
         RowBox[{"\"\<Log\>\"", ",", "\"\<Log\>\""}], "}"}]}]}], "]"}]}], 
    ";"}], ",", 
   RowBox[{"{", 
    RowBox[{"n", ",", "4"}], "}"}]}], "\[IndentingNewLine]", "]"}]], "Input",
 CellChangeTimes->{{3.791892942913447*^9, 3.7918930915888577`*^9}, {
  3.7918931334751*^9, 3.791893300956378*^9}, {3.791893678041745*^9, 
  3.791893798727281*^9}, {3.791893877626663*^9, 3.791893941093533*^9}, {
  3.791895852775175*^9, 3.79189590841118*^9}, {3.791896046723918*^9, 
  3.791896047890514*^9}, {3.792516531972652*^9, 3.792516556299554*^9}, {
  3.792518610227942*^9, 3.7925186108588457`*^9}},
 CellLabel->
  "In[307]:=",ExpressionUUID->"e37a542c-405b-4c3a-97cd-64de32dae17c"],

Cell[BoxData[
 RowBox[{"{", 
  RowBox[{"Null", ",", "Null", ",", "Null", ",", "Null"}], "}"}]], "Output",
 CellChangeTimes->{3.7925194345913477`*^9, 3.792844032183571*^9, 
  3.792862910239304*^9},
 CellLabel->
  "Out[307]=",ExpressionUUID->"722d4da3-c6b9-41dc-bc61-d7604f5fc1aa"]
}, Open  ]],

Cell[CellGroupData[{

Cell[BoxData[{
 RowBox[{
  RowBox[{"qPlotFoxa2", "=", 
   RowBox[{"Show", "[", 
    RowBox[{
     RowBox[{"Foxa2upqPlot", "/@", 
      RowBox[{"Range", "[", "4", "]"}]}], ",", "re", ",", "rec", ",", 
     RowBox[{"Frame", "\[Rule]", "True"}], ",", 
     RowBox[{"Axes", "\[Rule]", "False"}], ",", 
     RowBox[{"FrameStyle", "\[Rule]", "Thick"}], ",", 
     RowBox[{"FrameTicksStyle", "\[Rule]", "Large"}], ",", 
     RowBox[{"PlotRange", "\[Rule]", 
      RowBox[{"{", 
       RowBox[{
        RowBox[{"{", 
         RowBox[{
          RowBox[{"-", "7"}], ",", "15"}], "}"}], ",", 
        RowBox[{"{", 
         RowBox[{
          RowBox[{"-", "35"}], ",", "0.7"}], "}"}]}], "}"}]}], ",", 
     RowBox[{"FrameLabel", "\[Rule]", 
      RowBox[{"{", 
       RowBox[{
        RowBox[{"Style", "[", 
         RowBox[{"\"\<t (sec)\>\"", ",", "40"}], "]"}], ",", 
        RowBox[{"Style", "[", 
         RowBox[{"\"\<Prob\>\"", ",", "40"}], "]"}]}], "}"}]}], ",", 
     RowBox[{"ImageSize", "\[Rule]", "800"}]}], "]"}]}], ";"}], "\n", 
 RowBox[{"Export", "[", 
  RowBox[{
   RowBox[{"fileName", "[", 
    RowBox[{"\"\<Dos\>\"", ",", "\"\<Foxa2\>\""}], "]"}], ",", "%"}], 
  "]"}]}], "Input",
 CellChangeTimes->{{3.79189380880954*^9, 3.791893813334652*^9}, {
   3.791893986405384*^9, 3.791893994419834*^9}, {3.791895914589323*^9, 
   3.7918959532414103`*^9}, {3.791896053320491*^9, 3.79189606181573*^9}, {
   3.792516622726565*^9, 3.792516625618945*^9}, 3.792517562617608*^9, {
   3.792518695327676*^9, 3.79251869575032*^9}, {3.7928418909761677`*^9, 
   3.792841895415763*^9}},
 CellLabel->
  "In[308]:=",ExpressionUUID->"c6570ac7-efbf-4b7a-9801-17dad60eaf6c"],

Cell[BoxData["\<\"ClassicalProbsDosPasoDeFoxa2.png\"\>"], "Output",
 CellChangeTimes->{3.7925185800267057`*^9, 3.792520194501248*^9, 
  3.7928440331382837`*^9, 3.7928629112299643`*^9},
 CellLabel->
  "Out[309]=",ExpressionUUID->"825707e6-baab-4607-af8b-cf8694180ace"]
}, Open  ]]
}, Closed]],

Cell[CellGroupData[{

Cell["Fourth dataset, Mafbupq", "Subsection",
 CellChangeTimes->{{3.791892584357933*^9, 3.791892586597714*^9}, {
  3.791894107265792*^9, 3.791894109169539*^9}, {3.79189580119569*^9, 
  3.791895810378663*^9}, {3.792518653371924*^9, 
  3.7925186604111013`*^9}},ExpressionUUID->"fe42e013-fc6c-4981-9408-\
8131bf78fafb"],

Cell[CellGroupData[{

Cell[BoxData[{
 RowBox[{"AbsoluteTiming", "[", 
  RowBox[{
   RowBox[{"Mafbupq", "=", 
    RowBox[{"Get", "[", 
     RowBox[{"qPath", "[", 
      RowBox[{"[", "4", "]"}], "]"}], "]"}]}], ";"}], "\[IndentingNewLine]", 
  "]"}], "\[IndentingNewLine]", 
 RowBox[{"Print", "[", 
  RowBox[{"\"\<Took \>\"", ",", 
   RowBox[{
    RowBox[{"%", "[", 
     RowBox[{"[", "1", "]"}], "]"}], "/", "60."}], ",", 
   "\"\< minutes to read data\>\""}], "]"}]}], "Input",
 CellChangeTimes->{{3.791891188326325*^9, 3.791891217371509*^9}},
 CellLabel->
  "In[310]:=",ExpressionUUID->"261c8d12-482a-4ae0-8314-a7e07bea1018"],

Cell[BoxData[
 RowBox[{"{", 
  RowBox[{"233.625332`", ",", "Null"}], "}"}]], "Output",
 CellChangeTimes->{3.792520190547263*^9, 3.792844773950994*^9, 
  3.792863147267124*^9},
 CellLabel->
  "Out[310]=",ExpressionUUID->"4acc869b-cca5-441f-a797-b1885c264aa6"],

Cell[BoxData[
 InterpretationBox[
  RowBox[{"\<\"Took \"\>", "\[InvisibleSpace]", "3.893755533333333`", 
   "\[InvisibleSpace]", "\<\" minutes to read data\"\>"}],
  SequenceForm["Took ", 3.893755533333333, " minutes to read data"],
  Editable->False]], "Print",
 CellChangeTimes->{3.792520190574183*^9, 3.792844773980349*^9, 
  3.792863147298319*^9},
 CellLabel->
  "During evaluation of \
In[310]:=",ExpressionUUID->"0c3702d8-f847-406c-b896-0df686386c1d"]
}, Open  ]],

Cell[CellGroupData[{

Cell[BoxData[
 RowBox[{"Table", "[", "\[IndentingNewLine]", 
  RowBox[{
   RowBox[{
    RowBox[{"dts", "=", 
     RowBox[{
      RowBox[{"Mafbupq", "[", 
       RowBox[{"[", 
        RowBox[{"n", ",", ";;", ",", "1"}], "]"}], "]"}], "[", 
      RowBox[{"[", 
       RowBox[{"1", ",", "All", ",", "1"}], "]"}], "]"}]}], ";", 
    RowBox[{"ave", "=", 
     RowBox[{"Mean", "[", 
      RowBox[{
       RowBox[{"Mafbupq", "[", 
        RowBox[{"[", 
         RowBox[{"n", ",", ";;", ",", "1"}], "]"}], "]"}], "[", 
       RowBox[{"[", 
        RowBox[{"All", ",", "All", ",", "2"}], "]"}], "]"}], "]"}]}], ";", 
    "\[IndentingNewLine]", 
    RowBox[{"std", "=", 
     RowBox[{"StandardDeviation", "[", 
      RowBox[{
       RowBox[{"Mafbupq", "[", 
        RowBox[{"[", 
         RowBox[{"n", ",", ";;", ",", "1"}], "]"}], "]"}], "[", 
       RowBox[{"[", 
        RowBox[{"All", ",", "All", ",", "2"}], "]"}], "]"}], "]"}]}], ";", 
    "\[IndentingNewLine]", "\[IndentingNewLine]", 
    RowBox[{
     RowBox[{"MafbupqPlot", "[", "n", "]"}], "=", 
     RowBox[{"ListPlot", "[", 
      RowBox[{
       RowBox[{
        RowBox[{
         RowBox[{"Transpose", "[", 
          RowBox[{"{", 
           RowBox[{"dts", ",", "#"}], "}"}], "]"}], "&"}], "/@", 
        RowBox[{"{", 
         RowBox[{
          RowBox[{"ave", "-", "std"}], ",", "ave", ",", 
          RowBox[{"ave", "+", "std"}]}], "}"}]}], ",", 
       RowBox[{"Filling", "->", 
        RowBox[{"{", 
         RowBox[{"2", "\[Rule]", 
          RowBox[{"{", 
           RowBox[{
            RowBox[{"{", "3", "}"}], ",", 
            RowBox[{"{", 
             RowBox[{"Opacity", "[", 
              RowBox[{"0.35", ",", "Red"}], "]"}], "}"}]}], "}"}]}], "}"}]}], 
       ",", 
       RowBox[{"PlotStyle", "\[Rule]", 
        RowBox[{"{", 
         RowBox[{
          RowBox[{"{", 
           RowBox[{"Thick", ",", 
            RowBox[{"Darker", "[", "Red", "]"}]}], "}"}], ",", 
          RowBox[{"{", 
           RowBox[{"Red", ",", "Dashed"}], "}"}], ",", 
          RowBox[{"{", 
           RowBox[{"Red", ",", "Dashed"}], "}"}]}], "}"}]}], ",", 
       "\[IndentingNewLine]", 
       RowBox[{"PlotRange", "\[Rule]", "All"}], ",", 
       RowBox[{"GridLines", "\[Rule]", "Automatic"}], ",", 
       RowBox[{"Joined", "\[Rule]", "True"}], 
       RowBox[{"(*", 
        RowBox[{",", 
         RowBox[{"PlotLabel", "\[Rule]", 
          RowBox[{"keys", "[", 
           RowBox[{"[", "p", "]"}], "]"}]}]}], "*)"}], ",", 
       RowBox[{"ScalingFunctions", "\[Rule]", 
        RowBox[{"{", 
         RowBox[{"\"\<Log\>\"", ",", "\"\<Log\>\""}], "}"}]}]}], "]"}]}], 
    ";"}], ",", 
   RowBox[{"{", 
    RowBox[{"n", ",", "4"}], "}"}]}], "\[IndentingNewLine]", "]"}]], "Input",
 CellChangeTimes->{{3.791892942913447*^9, 3.7918930915888577`*^9}, {
  3.7918931334751*^9, 3.791893300956378*^9}, {3.791893678041745*^9, 
  3.791893798727281*^9}, {3.791893877626663*^9, 3.791893941093533*^9}, {
  3.791895852775175*^9, 3.79189590841118*^9}, {3.791896046723918*^9, 
  3.791896074976255*^9}, {3.7925165727880907`*^9, 3.792516588406986*^9}, {
  3.792518619903275*^9, 3.79251862038708*^9}},
 CellLabel->
  "In[312]:=",ExpressionUUID->"8b410164-af5d-4fa5-968f-dcd857c246d1"],

Cell[BoxData[
 RowBox[{"{", 
  RowBox[{"Null", ",", "Null", ",", "Null", ",", "Null"}], "}"}]], "Output",
 CellChangeTimes->{3.7925201921481743`*^9, 3.792844775279303*^9, 
  3.792863148625104*^9},
 CellLabel->
  "Out[312]=",ExpressionUUID->"e9c1d4a6-f115-429e-8c9c-906622c3c803"]
}, Open  ]],

Cell[CellGroupData[{

Cell[BoxData[{
 RowBox[{
  RowBox[{"qPlotMafb", "=", 
   RowBox[{"Show", "[", 
    RowBox[{
     RowBox[{"MafbupqPlot", "/@", 
      RowBox[{"Range", "[", "4", "]"}]}], ",", "re", ",", "rec", ",", 
     RowBox[{"Frame", "\[Rule]", "True"}], ",", 
     RowBox[{"Axes", "\[Rule]", "False"}], ",", 
     RowBox[{"FrameStyle", "\[Rule]", "Thick"}], ",", 
     RowBox[{"FrameTicksStyle", "\[Rule]", "Large"}], ",", 
     RowBox[{"PlotRange", "\[Rule]", 
      RowBox[{"{", 
       RowBox[{
        RowBox[{"{", 
         RowBox[{
          RowBox[{"-", "7"}], ",", "15"}], "}"}], ",", 
        RowBox[{"{", 
         RowBox[{
          RowBox[{"-", "35"}], ",", "0.7"}], "}"}]}], "}"}]}], ",", 
     RowBox[{"FrameLabel", "\[Rule]", 
      RowBox[{"{", 
       RowBox[{
        RowBox[{"Style", "[", 
         RowBox[{"\"\<t (sec)\>\"", ",", "40"}], "]"}], ",", 
        RowBox[{"Style", "[", 
         RowBox[{"\"\<Prob\>\"", ",", "40"}], "]"}]}], "}"}]}], ",", 
     RowBox[{"ImageSize", "\[Rule]", "800"}]}], "]"}]}], ";"}], "\n", 
 RowBox[{"Export", "[", 
  RowBox[{
   RowBox[{"fileName", "[", 
    RowBox[{"\"\<Dos\>\"", ",", "\"\<Mafb\>\""}], "]"}], ",", "%"}], 
  "]"}]}], "Input",
 CellChangeTimes->{{3.79189380880954*^9, 3.791893813334652*^9}, {
   3.791893986405384*^9, 3.791893994419834*^9}, {3.791895914589323*^9, 
   3.7918959532414103`*^9}, {3.791896053320491*^9, 3.791896088599615*^9}, {
   3.792516602657332*^9, 3.792516605936253*^9}, 3.7925175847928133`*^9, 
   3.792518703764175*^9, {3.792841911189372*^9, 3.792841916215384*^9}},
 CellLabel->
  "In[313]:=",ExpressionUUID->"228d5ba4-d350-46c9-aa22-0f12b61a97fa"],

Cell[BoxData["\<\"ClassicalProbsDosPasoDeMafb.png\"\>"], "Output",
 CellChangeTimes->{3.792520193425602*^9, 3.792844776236114*^9, 
  3.792863149593337*^9},
 CellLabel->
  "Out[314]=",ExpressionUUID->"50565124-d164-4047-ae18-3be6a4c3070b"]
}, Open  ]]
}, Closed]],

Cell[CellGroupData[{

Cell["Combine plots", "Subsection",
 CellChangeTimes->{{3.792518669051948*^9, 3.792518675290999*^9}, {
  3.803739334036333*^9, 
  3.8037393359559298`*^9}},ExpressionUUID->"c9db4f5c-40d2-467a-a3bf-\
3ce63a7a77b3"],

Cell[CellGroupData[{

Cell[BoxData[{
 RowBox[{"Show", "[", 
  RowBox[{
  "qPlotAscl2", ",", "qPlotBbx", ",", "qPlotFoxa2", ",", "qPlotMafb"}], 
  "]"}], "\[IndentingNewLine]", 
 RowBox[{"Export", "[", 
  RowBox[{"\"\<ClassicalProbsDosPasoAll.png\>\"", ",", "%"}], "]"}]}], "Input",\

 CellChangeTimes->{{3.7925175296440487`*^9, 3.792517536424296*^9}, {
  3.7925175716563797`*^9, 3.7925176053036623`*^9}, {3.7928621640145206`*^9, 
  3.792862165123375*^9}},
 CellLabel->
  "In[315]:=",ExpressionUUID->"c4d7b8d8-c7f7-4028-9ad9-faaa67eba319"],

Cell[BoxData[
 GraphicsBox[{{{{}, GraphicsComplexBox[CompressedData["
1:eJw8nHc8le8bx+1IZe+99zpWlM5lpV32yoyiKKFES6VSKoRKZIQyQlll3fdD
UVqaRCoaSkNGZObnd57nfL//fF/36xznPOcZ9/W53u+7W8F/l0MgGwsLyyFZ
Fpb//z9nLjH9dK4UUaVN6x3kFkas2u+Ojp+SIvhPG7FsixVGfm6aIf7hUsQQ
uynL9Slh1BwX5fzUQ4qozDCLJaJEkOKteyvMraUI5LCc5d5fEXTonYD6NS0p
4qQmXb45RhS95/EREBSWInKVreSfsoghusmNqYMzkkS+la385CkxlO0/+Wng
syRhfWKVvIuoOGJJXPnE+YkkYTO8Vn6iQBz51qfUNFVLEoePb5QfWSqBmr72
ZutkSRLfbRxZ3NslkIKw7qn0E5JEooEri2WwJDoI+8M5d0kSJ9Z7Eo1cUuhd
yAPP3a6ShHiGT2z/dSm0Il3E9h1dkkiRDoBn66RRVou/7mp1SWL7qyD55DFp
NDdcLlbNL0lot4TKw1UZ5CM7y6IwKUGcHQ73HXOQRXjNmu9n+iQIp837iPsL
5JB81MWXE20SRCT3IflnhBw6kPe5IaBCgjg+YwnCdHnU025w7dllCSJf3Lb3
T7Y8spg5lLj8mASxymMViLEroCvqj/cV7pAgjO+uzYkPUkCzThL+wk4ShJ3z
RhbXZwrI+8jWtbHLJYhgQUeWJHNFhEorjX4qSxBlMy781tcVkVw3i6zbYglC
W9ST/5CoEjrMtWHBvTFxQsbPZ2hjvBJ6S8sY0nsvTrz7sIW/bUYJLff51pXR
Kk50pgbFTkQoo8wE47sLysWJjKOhSYO/lNHM7aM3Ii7Ov14Szt+wXQV5fW5P
+3BYnHAU2rdp93cV1Mgvc3htkDjB03DwpnyoKpK12B50e5M4wVZ0jP/tiCo6
FHzbXslMnIh5d+pZxX411J3GsSxRQZx4sjkptm6BOlrWbK88zSNOxGle1Oe8
qI4yBrMWbxsRI5zXZOVc09BA05I/x190ixESRIFvBdZAm+3MelfcFSO6E0uT
lrtrosaIE23FJWLE+8bqJI9xTSST87JCNFWMSNyAQOGiFjr4WD7z6AEx4uLK
+zevLdNGXROhxwcDxIiXxc/4WT9rI3OV+p0e68UIv9juWLskHXTZntut1ViM
SH/8OTYZdNHUQWdLmqwYwZP223f8jy7yLL6qmcUlRiR9mHp2rlQP1Xf8Flr4
W5TQcj+mbm6sj6TZLWb3dIoS70+dGvqQpo8O6J3u78OihCVnEnfrhD5659nZ
vr5QlHj79AL/lJcBWhqvXFubJEq4fb8Se6rFAKVX7b6qEi1KJHsWwFE9Gprs
RQnJfqJEumqp+mgGDXksXrRndrUoUbCxOuf7QkNUZ+buHUwTJVTfNj6IOmCI
pLZes3stKUoQT1rFi4cM0f7zo/qW7KLEGu1n6snbjFAPAsnSHyLEp+muMIs+
I2T64yy7xCsRotPyMz/2MkaXxN7+jGsQITD7b1B7Z4wmrNU7hvJFiFC7Ke6T
PibIPWwP3nxWhOAU4rIf+myCajObCx/sESF+hQhq7Ak1RZJtfOeNvEWIbk85
CfVJUxQztnl/zkoR4nG/dp9U/FL0VqE4YJGeCKEmsmx1gKQZMtnwd/0+MRHi
0uDqPuGbZuhijI3p5zlhwnC/u4LVanP091qy/KZvwoT/3eB0ln5z5PbyPU/D
M2GC51nMZOCJZejOnNaoWq0w4VV8Jv2k5nIkoR3dk5IrTEhszuY58GI5inZr
bZk7JUwE/K5Q8DhkgbrihMp3hAsTHTvvdy3VXYHMb/le6vQQJi596fHT/7gC
XXhXesTaWphY7zM67HaZjsZ5preXa81/XiTnr0AtQK4mq5ykhIWJo60COs8T
AN32T7M4OSNEpJXKeu0fBCSe+FF19LMQ4aiv/WW3oyXaV6/H7/NEiBB0Md/d
XGeJ3nw9MPmwWoiIU12tsl/ZCpkJP/xokiVE3CpysyhOskJpIPb46gkhgu1b
kLv3nBUaCwmoXrJLiNj4PbroWpg1ckm/lRXjKkS8rE2IPv/ZGtW0/DvZTxci
zHyzjht42iCxkbW7HdSFiOyvt7pSXtmgKNl0D8QvRBR6tMo83GSL3qzpt9ac
FCQC7r0d/txui5ZGGepc6BMk9uuPtIzZr0SpebGibA8FCdESHtklnSvRn/Yn
c6EVgsQkKOqCjx1ynpEc6LosSOybW+aQ9d0OVasHvbA9Jkic/+NydFn0KiTi
XF1/a4cg8VM3gqbFuxrtPcJWIOMkSDxvTBqJzVmNOks3nju1XJBwvVW+0t5s
DTLtzowaUxYk1ko+67j5eg26yPXd12+xIGG3cORj1Z61aJRmuubJmABRmSLC
FyGxDjn5xBmavRcgetvMr7M2rUNVCc+lC1oFiH+En2NUyHokfEeWS6BcgLA4
d/rwD6kNaM/nHb8PXBQgkF115572Deg1f+2bb4cFiDqOj526JzciEwuuZqcg
AaJ+J3fhRYVN6HywYwmxSYCoGZOPeXBkExpJy0nVNhMg0vPN35h83oQcmn8d
vKQgQHicclYfWmWPKgfNt3EsFCDSKnZLst20R0JS8ZvCRviJc3qJmTESDijS
7rVZTzc/sYm/TDjouAN6FaGotOouP3El8Kli16gDMs7ZtaiqhJ9gtRy60xPg
iNIeN4zJpfITfVVCZkffOKLhCZ4PCQf4iYOvlrp2bXBCDiquD/4G8BPTlT5i
I/edUIV9/q0t6/mJA0Hxkz3Wzkjw0PDldmN+QoS7Ehc3O6OI4hVxy2T5iZ9F
HwpCbFzQy46E0Otc/ITN1iUuRm0uKIirolT1PR8R7kJvELJ3Reo+62L/lfER
4mnhO2V6XNHA7X6HjsN8xLRFoWLAdjeUy39EpWwTH7FyZ6/V9LQb8g+Wmjiu
wEdE20idHE9yR4rN1Q+9RpYQ8b1uOts1PNAnyU1XjO8uIb5vSR/Y3uKBCiK+
71qcuoTIHe55tzjQEwU+jrP6ErCECCxTehjEvRmpqsiJNBovIc4ToXXJ5ZvR
+4O1X1O5lhChm+oPZXt4oewOx7qQzsXEovhFZkU83shXb/CMTeFiIjHFr7a1
wRspxMf7SEcvJmRy66z5I31QX68i7c/q+deHeLe1i/miq2aNHI8lFxNCd5d3
t0T5oi3nXTvzfiwisj/uOj7R5YuUfwwX7W9YRExtL2iOXOGHvlifOeB4dhGh
H/1OZ1WBH7qSqbpRy3sRUaMlfjd2iT/yHiMU2PUWETuuOj/QjvFHshs8/3TP
8RLF/9Jee3zzR73XxlornvESIVu6+iXctyAyX/ESK8fkbKMfb6HyFC+R0B2c
GW8VQOUnXmLzstvDrvUB6BMjL/ES9ZbcRX9NAlE+Ix8tJEolvJL3VQciT0Ye
WkiYD1e3/TDZiqQZ+WchcWNCcNS/fiuVdxYSB/wjJ39bbaPyzULi4pbuDQVP
tlF5hofYbGiL0jyDqPzCQzzhrU5+9TMI9THyCg+hbRGSVHQuCKUz8gkPMWEZ
6jWbGIQ8GHmEh6icfV8WqRiMJBn5g4dQq107qBIQROUNbmJ9b/2ri2NBVL7g
JhYV0lX/TG6l8gQ3MaOdZzt+dBuVH7iJcruAh43a29AHRl7gJg6eaGsZrNmG
chj5YAFx4ujWHQoPfJErIw8sIJrSM6wMtf2QOKP+LyBOGrx8lX7ej6r3C4jN
2+8U5qe6UfV9AfHAa/iOqZo7Vc8XEJtYdF4aNbpT9ZuLOHVR7BfnF0eqXnMR
XP3Li657OqErjPrMRWSOb3my6LUT8mbUYy5ieVw8v5m3GhJl1F8uYu3oOfnk
ATXUyai3nMRUeRq/+j51qr5yEiONmZsEFmogN0Y95SQ4FfJjfbM1qPrJSZi9
K9HXXKpJ1UtOghiv7D36ShNlMOojB8Ea3sASG6mFHBn1kINIcWzpNRHXRsKM
+sdBrMp5SjRibfSaUe84CCOvN71aO3So+sZBZCV+3HRJUpeqZxzEEotfzySf
6lL1i52w3zFx89FxPdTFqFfshAX/Ue6P8voonVGf2Ilwg/icJUf0kQejHrET
6ZnnLu37pI8EGfWHnaA5p+3TWWWAXjLqDRvx0Tvzm3m5AVVf2IgDjXlvysRp
VD1hI2YjS2IvxtGo+sFGZJ6qJNhHaVS9YCOq5+rd2AIMqfrARnx9e+/Z1U5D
qh6wEpOKT+P/rDdCIoz5n5WY6+rk5r5vRM33rIQZ18egX1bG1PzOShiU/iys
bjJGjoz5nJW48epv725rEyTMmL9ZiLqj7LWGD0yo+ZqFqGzkM1i8yZSan1mI
ZWekb/G/NUUujPmYhbAb0zCzD15Kzb8shDjL0tq+qaXUfMtCeFatPNKRaIbk
GPPrHOaUdIm2Vjen5tM5HG621d3injlSYsyf/3CgVJR715Zl1Hz5D3O1xbPq
LFhOzY//8PDajNwNZctRIWM+nMVGZWV9Tu4WSJ4x/81ih6nmARfuFSiPMd/N
Ypdlb9JD6lcgKcb8NoPvHxjUKAunU/PZDHb/wiYjKQZIjjF/TeNv4nzui6KA
mq+m8Y0PUrXmXUDNT9M4DTTOVlhYUvPRFO63Mg0+km+JZBjzzxRePmjrXr3Y
ippvpnDSGueizdFWSJQxv0xiI9/A58e/WlHzySQeMN07QHezpuaPSfyy+6TF
5UfW1HwxgeMcLvvlW9pQ88ME5ioqDd1ZZ0PNB3/xi29NudwmtkiR8fz/xcPS
nbPHqmyp5/0v/rjp19lh45XU8z2Oy5I4HvrXzecdxvM8jlkHpL8PWNpRz+84
5tpmIpr+2I56Xsdwjri9wzGPVdTzOYbtFoU21/9YhTIZz+MfrGF/WtEldjWS
YTx/f7De38KyreJrqOftDx5d0tbNWrWGer5G8UjRd0ELx7UoifE8jWLv7sUl
OuNrqednFHtV0qYHMtehFMbzMoK/rnKPiLdbTz0fI/hP+ZGN8uPrqedhBMf8
K/FsK9yAJBj3/zDesfbN7QyfjdT9PoxDXdlV3RZvovLJEJ7MkdLlD92EzjDu
5yF8hs+Yjb19E1rCuH+H8PDNjd0WhvbU/fobF6bs2Ps03Z66PwdxS2v8iWY2
B+p+HMQ0j+tH1Xc6IC3G/fcLn/a+P7WkxwHpMO63n1j5y7equHWO1P31A5uy
LGJNx45IiXE//cDvm/UzPI2dkBDj/vmO2SxdXXtKnZAY434ZwMmJh69raThT
98cA3nmvaLXHdWckw7gfvuH946+to9VdkALj+n/FDyw4Vl2+4YJUGde7H2+r
NJJvN3RFYozr249rdm9bqYlckQTjen7BRqmZm9FaN7SQcf0+48emr1qzetwQ
H+N6fcL5MUvYP4S5U9fnEw46sHZ1CrcHEmVcj4/YyjvB7lmeBxJnnP8+3GT1
FBdbeSIZxvnuxR4bhFOXfvFEixnntxfzXfdqTkzYTJ3P9/hGZPHTVmMvxMU4
f+9wX+9U659PXmgJ43y9xT5iG30MLnhT56cbj9pe/5W6zgdJM85HFzZ4yjqT
we6LlBi/vxPvUqX9ldjii7QYv7cDj7UE+D2/54v0Gb/vFV7xID26Xd0PCTN+
z0ssuOb5C4VEPyTJOP7nOC2Yd0PHXz80c/D/x/sMe61cpT3t7484Gcf3BIey
xg9kPfOnjuch9mt8GPwMtlDP3318JIt/MqtyCzJgfN89XPnQXUxSIwAtZ3x+
E64LvtZinxtAfV4jVi8Yt3GRDqSO/zbOKlzjv/RyICq8/f/338JluVeleaS2
onPZ/3/9OpYh/o12ZW1FmYzxRTxq7PO0QWUbYqH+SzO9x3qvfBtKI1+nv5vW
Wc1mEYTOkn9P12vIvHf6SRCyZBzPLXpNFb/Ubr9g6v65TQ9RPu3bNhGMrpDH
R1++nkeyMGU79f4m+rLIc86KtB3IkPx99Jt9EknrX+2gjv8+fVNfSRs9JgQJ
k+eHvr3Z5jyfcijz/NEnOz//fPk8FE2T55c+vO/M3vxjO5nnn27PsnxNutku
6n57Sd/3ZFT90egupEtePzq/okeehnsY0iCvL31n/4rWgrowJE9ef/qZ7epm
22R3Iyny/qCXfRU9uD9uNxIh7x/6x/SFB4Z+7ka85P1F/4HZnV65hiMN8v6j
Z2ccTTVuCafy/Ht6x+4Fi5SMI5A8ef/Sb58+P1RyPYJ5f9MfGOQ//iAdSR1/
H12lZvmZp6mR1Hz1kX5le09kPN8eJEA+P/RvBey6smf3oCXk80V/2VzRnLN4
L5Ilnz/6LvnvOQrJe6n59gt9i2LxzQqxKKROPr/0Tv0Ipa25Ucznm76ktuX2
Bt191P33lb5K5+qxw2gfc36g23KeklvkEE2djwH6FhSTxj0QTdWjAfrbt1Fe
p47FMOcfusLX2PA8hf3M+YmuGia6PuTufub8RU9eXPt2MugA0iXnN/oyr4EM
f8GDSJOc/+iBHIXnGvFBpEbOj3Sum3toirsPIWVy/qRvEXG8Vqh6mDm/0nVG
iFPBvYeZ8y/9BFcvN31jLJU3huicGepcsTdjmfM3/WBe3W8O4SPoMjm/02eT
O1a9jT7CnP/pv94d6OP/eIRZH+jeHGW9leuOMusH3Tq+GL+oPUrlsRH6nRHa
hgMax5j1h77p5f0KnHGMynuj9J1EcOQN/jgkRtYv+l7X9FCH+DiUTdY3uqWF
2NsmtuPM+kePlM335o09TuXVP/RH5bHjdJYTzPpJTykLXbT72AlmfaVP92rt
vMlzkll/6SdEZ+z5U04y6zM9RT3bP08unlm/6VennMsPlMcz6zudY79fU7nV
KWb9p0MeW9qmrlMom8wH9FP7zC9ERJxm5gf6iUWna3QEEpj5gl5+MNwrtSKB
mT/o//5GRjS6nkGXyHxCP1Ut6IdZzlL90SR97dxjyVulZ5n5hn5Zp0C42Psc
UiXzD92oKNO9WSiRmY/oZT/+RAs+SWTmJ7odcfGZu20SM1/RB9nu3/O5lsTM
X/Q00TbrQp5kZj6jr3mP2mBXMtWfztCb7TTkTTuTqX52lv5tbfCWdMvz1PM7
S/f87cO2t+w8Mx/Sxa3LWt/KpDDzI/1DwJ7HXYkpzHxJnzm899xhjlRm/qQ/
fkLr69mfysyn9JgLJZOs46nM/Eo/a3A0aC48jZlv4SPXhFr/SBoz/8LSxKcp
9/dcYOZjWOKstqt6+gIzP8PBsWNfm+IuMvM1yChwXZrjv8TM3/A2Uy/+SM4l
Zj6HRdbNhp6G6cz8Do4cRHxOWzoz38P9b2t+BW65TPEfVhjlL6ATLBnIjewP
QPb2UM+93Axm/wAO+vpXTq3MRB1kfwG9vzh7lX9nUvWcDY4ccoovzbjC7E+g
MfHQnPm6LHSJ7F/g6O9Wiy8s2RRPY4Pos0Ot92qzKf7GDjtXlHtEL8uheB07
fJ+S8LDJzGH2T9CgNRW3aS6H2V/B01TWDSUBucz+C6z5Xuzxf5zL7M/gymkZ
gTiTq8z+DQoXt56QzbuKusn+Dipvr08DwTyKf3LApaYT9pPH8iheygG8hw21
3CbyKL7KAe0+Nb9CduUz+0tYNNzUbDeQz+w/of69uPFkYAHFezlh7s9B/fNf
Cpj9K7QqxHEpB12jeDIn+OyV3U38ukbxZy7g0MhJjt57neLVXIAu/Bz3Yyuk
+DYX6Nl+zTqTXMjsryH8s+HEIuUiZv8NgvYun8dri5j9Oay8INjo7VjM7N+B
dWidk/tQMXpP9vfg+KRrYjqphOL/C6D5xbuozcY3KF+wALp7nsgnv7tB+YUF
0MmW/eDmqVL0nuQL4JB+4dELszImfwAwlhTkGyxj8gnoK6MLHrpWzuQXcPS8
9/ZMg5uol+QbIBervV/7/E3Kv/CA7bSy68yfm5Sv4YHgkwnbJDxuUX6HB/xf
5AUmN92ifBAPbK1x3xyuVcHkL6C/fKD44cUKJp8BiSs7OYu4Kpn8Bg7aHton
va+SyXeAt/NesNHPSsp/LQRnLb4Mli1VlC9bCHtdaNrJPVWUX1sILUUvM8fd
qikfxwttNb7tlm+qmfwJaA7ZC+M8aph8Cjgvrp95+qGGya9gaqCv3ijoNvpA
8i3onyl+fH/0NlIi+Rd4vmiXyzh6B/mTfAwSmvTEm4VrUS7Jz0ArpjhhU3Et
6iX5GlRxF7Z6WNcx+Rvc6g47N/ahjsnnwP/uemWT2Homv4O9LNyraMoN6CPJ
90Cebr+M5XEDUiH5H7jnPrpXE9WIAkk+CKZ3nxuEqiGUR/JDmCZUNy97i9An
ki/C0+VZxWYpGCmS/BFyaVwJhBrB5JPwY3YwTSSeQPkkv4R/Ouo8Rd8JJt8E
xaZC2/iNTUz+CaM836aJmia0jeSjsLvSXtdPvhldI/kpyLS00aLONKMvJF8F
x+s3qgSmm5EyyV/hhVpEDT3kLpPPQv6h4lT+3rtMfgtTDiwLUl3uMfkuHCCm
FLvb7zH5LzzarOw9urYFVZF8GAwsZhKHHrYgJ5IfQ8lM8J+P61rRKMmXwbrZ
VrfneStKIfkzJNjprx50v8/k01D8oblB68t9Jr+G2EP7d16PeMDk2wBEZlUk
ZxuTf4P78Cm365fbUDXJx6FW1DHd0fAhcib5Odwff6Z3rv0h+kPydVioaLYx
ZNcjlEryd+CavVLELvQYGZJ8HjQfngjfXveYye9BqWq/3+3AJ0y+D//etFSz
ijyl+I8A7HVeYOb34CnTD4C4/bTV4OF25EL6A/Dh1HrfK/MMjZF+AZ6HjydN
HXyG0kj/ADeXRdvY9z5DxqSfALm1rPYjNs+peiEI2kZ7vH+UPGf6DbhhxrJ1
jcgLqn4IQpKLcpXMkRdMPwJpK+u+R/x+gVxJfwIbExvZNvu+ROOkX4GiUx4b
vrx8iS6Q/gV+7NDdL7fmFTIh/QwoODmmSt59hTpJfwPfHUw4vq54zfQ7oBp1
8WJa42um/4GSrtFDpvQOph+C2aII+/d3O5Ab6Y/AcdnMksy1negv6ZcgQvCz
4rGOTnSR9E8wNCq+9VrAG2RK+ilwG/2tIDH+BnWQ/gomjzYK/j7dxfRbEBJ3
cvtypW6m/4J77odfiuBuph+D138NIpK83zL9GQhNSvxqYu1Bk6Rfg523rgQS
hT3oEunfwNza+vhVx3doKennoLvq6P7DbO9RJ+nv4PSCXtZd1e+Zfg/2b8z2
ORXygen/wHCraM2oUC/TD4L20Tern0f0Mv0hGO9KC/n+uhdNkX4R/n2ICl1n
3ofSSf8I61/PfOfI7UNmpJ+EitLaVwoLP6I3pL8EXhOX0Ft7PjL9JrysO7Wu
+dNHpv+ERZJdvlucPjH9KGzqeDWcd/8T059CmqbC1RSLz2ia9KvwWfbwbqua
z+gy6V9BOUsaEwZfkDnpZ6HiTPxauZtfUBfpb2FL7+pluwz6UTTpd2Fj7V/x
5up+pv8FlgO1nRoWX5l+GO7+vPr6zv2vTH8M2utE3x9x/sb0y+C+p0j7Uv83
lEH6Z+Cd9d/Ft38ALSP9NGQ4xLZNC35H3aS/hv0fN3XsLvuOYki/DbLmHSUn
1v9g+m9o0al4t3HoB9OPw8Dcv8OfLvxk+nO4d3qPppvlL6Zfh6AdNtP3fv9C
maR/h2C9I5ctrw6i5aSfh95jb5f3u/1Gb0l/D88qa15+4RlC+0m/D/F629KP
Bw8x/T+sdDbd5vNoCDWQ6wPgE13naKzeMHP9AORdXXVoPG2Yub4AkoK2Q/u/
YXSFXH8Axq+1WCS2jyALcn0C/FN9t/pj5wjqIdcvANcyPxbzVaPoALm+AZ7Q
Vvno1Y8iaXL9A5zNeDXzXP8Pc30ERIgJPjYo+sNcPwFvuZfI+SiPMddXwDb6
cOH2q2PM9RcQpeYVG6g0jlaQ6zOgcP9NBb/r4+g9uX4Dsic27t6l+xcdJNd3
QF4KoKt3/iIZcv0HyFX63lu8coK5PgQyt9PK73ZMMNePQNvS5dJvtk8y15fA
4KpWGR+2Keb6E/A3vWIRemUK0cn1KfDnTf1hseXT6AO5fgV+H9cIjHg/jQ6R
61ug9NvvwQtxM0iGXP8CZRs5cy/pziKCXB8DBeyuxxN7ZpnrZyBL4Zduyrl/
zPU1oDnJ2VhvM8dcfwMrd217rzA3h4BcnwNfKjy3//Zmwb3k+h2oS/m87ATB
gg+T63vgwY3MTH9lVixHrv8Bo+gRofOnWTEi1wdBh+TTaMVRVkytHwIjqW0T
Ct5smFpfBMTvZUuyH7Fhav0RsB0ZSSxcxo6p9UngZby1eH0ZO+4j1y+BwlzB
5ytKHDiWXN8EKTtlFIsyOLA8uf4JPE9m5x8W5cSYXB8F0ZI3ltBSOTG1fgrk
lAsCnwtzYWp9FcyFCgnvusSFqfVXYDs+90NabgGGl1Y3ZWul4NBbX41fhQvw
R0bekgKvxcciR4y58ZGYwncrv0nBb7akz/RWbqzAyF9S4FsjzzbgzoMJhSW8
u8Skwav/WRvrMA8m85g0/PJiLc9KWIjZ2iKWXlwpDUvZTmS90uDFZD6TBlu1
/ay1j3ixZVhXIN4jDRe1lAm/3YvwJ0ZekwYxz26bL5KL8VExesrXfGmodOc/
7PFgMVZk5Ddp6BXx7X8TvQQ3oXyC75U0XDtWfXCfHh8m85w0uPoe67Af4MPs
WxcOmrLLwB0650LsyI/JfCcDF296RfFW82OrxWFSvjQZSDz13DNDXACTeU8G
rv+a1DlwSAAfq3q9Kt5PBnRvr6+q7xfASoz8JwMFb6a4guwFcbPnsr03k2Tg
0pbW5EQkiP0ZeVAGXqdNiljqCmEO9ty8N1gG1oRuvpGQI4TJfCgDLYqm9w+J
CGPrYq7nLL9lYOyHn5HmWWFM5kVZWPDFVy5rgQiOsw/5py4rC+ZsZ4R+xIlg
ZUZ+lIWmYJt/Cpyi+N7Ecy379bKwfK++gVO8KN7CyJOycJYtKSBliRjmzDF1
jz4gCzwfLtQOXxTDZL6UhSv6LxqOKItjG7srJ3JLZOHg5dwglypx/JmRN2Xh
WThWO2YngY8PslW1dctCRnN7p9R7CazCyJ+y8OM592OjfZL4XlpQ3zCPHFiw
9LZ/FJHCAYw8Kgc2D59qLLsthbksni6RNJOD9RZKWY6bpXEBI5/KAa/Zp91W
nDLY9rPhcqsgOfAhGkJlK2QwmVflYLRrYd8/f1kcl5AevP2iHNjmfs+fFpPD
qoz8KgdD8X5yOs/lcAtt7sL5VjmIjlqj5GInjwMZeVYOJg14HVYXymPO7oB7
dWNyIJInr32QVwGT+VYeElZ1LJkLU8B58GXfbkF5cH7ucq3njQIm8648lHjG
/FayVsTWwpcSOTXloXFFhtmnckUsxMi/8sBqH62uIaeEP31dcy3dUh6stZRr
OJKVcCUjD8vDPrNRo+OcyvhY/WyDjrs8ZA2csK87oIzJfCwPF2o7hKvGlbFy
4s2XTWHyEPNqTf/RCBVM5mV50Oh9f9Z0VAXf9d/y3TleHuZKnE0+7VHFqYz8
LA+GAnt2XZxWxQEmoqzfs+VhqGWT/tY4NWzEyNPy8/Ust8uPXx2zL2wTO3Rb
Hvjvqi29kq2OyXwtDzAle1KLpoHz3+3XFWyXh0iRhnD5BxqYzNvy0POpTjLJ
TxPb3NK1vdYvD1pZk8KJ/zQxmb/lIbpDMYyWrYU/x/V5mv+Thw9s22oSrbVx
FSOPK8Bvduuhhh/aOM4tNfypiAJceON+/dlFHezEyOcK4MviMdBnp4tVtO1O
+esowJODY2u4Z3QxmdcVQCZm4LtnlR6+NzeZPW6jAIvKEupilupjMr8rQKF9
h+DfS/o48OWNmtObFaB3uV5/+bQ+NmbkeQUgyt5uq/A1wBzXfZ7IRioA92kz
8UUPDPArRr5XgFcN+1ofGtBwQYzg54oEBZAU8zo/c4WGybyvAFNB3IPliwyx
7YaWqZV5CgALn2ePHjTEJP9RgE+P5O51DBviLwr7BN7Wzb8/1b09KMgIVzP6
AQVQm3meWNtnhI+PaarvejH//dltel1extiZ0R8oQBv/XtM3PcZYte3dCvbv
CrDbTyTxvrcJJvsFBbDr5D1y55MJbslMcr7Iqggzy5Y0NOwwxWT/oAgTO52d
+8dNcWCYdYiWhCK8le19aHd8KTZh9BOKEP+jkfOPqBnmtBk/ivUVYaoiaPO/
EjP8mtFfKELodvW0GBtzXCBWlO64ShHk/h37dqDXHJP9hiKUG2B2ydhleOUP
z5tffRTBhjeQd5vSckz2H4qQ5fj+SvTD5fgLWnJ/f5QiDDSKdWzbY4FrGP2I
Ikifom1YpbwCnzjf9I4vURGWXLBRpHWuwC6M/kQR3s+oji4/R8eqWyP/5F1T
BA7RwkhCGTDZryhCcPEHz4Q4wK1marxLkSLUlES3J/QDJvsXRVidO3n76RpL
vHVxt8Lj14pwv+GWnd8tS2zK6GcUQeOC88wmSSu8oO/MUt9fipDtkJpTctwK
dzD6G0VQPVO3/vCoFb5WRd/4h0MJXmhtDu3eYo3JfkcJeoy46h91WGO7+JHA
eGklOOA9Yeu/zgaT/Y8SsGz5Gl56zwb3exYckDZSAvVrrbMNdFtM9kNKcJgn
Yzqn0Raf1HNLublWCVgbnXuCV6zEroz+SAmImNsh6s0rsRo7b7HNFiWwjF3+
5tcqOzzO6JeUYF+AQMmjF3b4fkcj8SZGCZZL8L966bMKk/2TEtjPtVwTH1qF
txWHdYacV4K9+469u3FsNSb7KSVYKxiRkSe5BnMfUhpkKVYChRd1O/mr1+BO
Rn+lBF+XX3NY4LgWX7fv4EhrUgIxta5bmX/W4ihGv6UEqTMJQV/S1+FVKqek
NLqU4Ozm563jVusx2X8pgffiz+f7f6/HXyeW0RqHlMAx+jDvo5wNmOzHlMDK
CL7XOW/E8Y8HV9lzK0MGfUHl1gWbsBujP1OGba8fSC7eugmr5+T6fJFTBiK8
40FP6yb8l9GvKcO5i2zSHzXs8YMIp73RpsoQs+xBjUaiPSb7N2UwG7sQS4zb
4yC7BWcXb1SGmRyl65W+Dpjs55RBOa0xm/+JA14gVZeXu1UZPNYVqn9Z5ojf
MPo7ZfAKj15DL3XEhYMhdcaHlGHWe7+7joIT3sfo95Th1j2hv40XnfCqZrnn
bWnKkPNMV4hFwBmT/Z8y1JiW/WI764y/pb346lWqDO1uPWIdvC6Y7AeVQbbs
055TZ11wfPDxf8P3lOF+3mrQEXTF7oz+UBlWHwrlfJHuijUsloqc6FGGha8X
lsQru+EJRr84//078C7/Cjf8gP+HluQfZdA7nPozzNodk/2jMqwzSxBt7XTH
wZ+vWJXxqsDbWS2I3OWByX5SBUaaxaXOLfTEPHc2uVspqcDer7m1qkWeuIvR
X6pAnKFXkv3azbgogT2sw1wFbvviKMXhzTia0W+qwC+t26Wll73wap+aE9sd
VOCN/JrOBau8Mdl/qkDGMI1t5aQ3HqAFX/kXrAL1+2KvHSzzwWQ/qgLC7ZJO
Hw198Sku6arzR1SAtzHyxqXzvpjsT1XA9VXl8tBRX6zZ/fSharoKPPhz/coO
Fz88yehXVcAtyyM3u94Pt5Ue6au7qQIvit85iij543RG/zr/fW4SM2/O+OPt
R4wmNjxQATvDdOm/E/6Y7GdVwCTSNfLAti14ofPXJZ8+qACLyMm5PW+2YLK/
VYGBY54TQ2sDcLH6ZZWovyrw8urTzqmmABzD6HdVYfejLS655oF4zcy65bx8
qlBi+i1kpDoQSzL6X1VwVdd3njHcin+0zzlkq6rC/ZBnp59UbcVkP6wK+TMv
H0Uu3YZP51UEG65QhZvWoRKseBsm+2NV6Dh29c6RVUFYKyow9r6zKriYjNG4
XgfhaUa/rArbzrO7ZgUE44drxC96hqqChoKymcffYHyZ0T+rgt72KcM1Z7fj
HbKPSn/HqUJ2F8fAIdUdmOynVWE6UdGS5+4OzDty8N6xTFVI2SwQOuUfgsn+
WhWC/D5+2cIVikta9N+KVakCeh8Y6loaivcz+m1VuHv4zJKvrjvx2vRPwyWP
VOHLIiSjwrULSzH6b1XoeqZspnxnF/4ecoEbPqnCuci9+dMmYZjsx1XBdE09
fpMShhNgtdyrKVU4ealRu3IkDJP9uRoE9wu0pzruxlrCM8ZBgmowuDy+/GTN
bkz262pwZERtJk0qHD/8WrZuRkMNhsYUuR8eDcdk/64GAxuJtbo/w3FIvd+W
JEs10PK2CHjiGoHJfl4NIs0LhCpaIvCiROEYZff513my4KtxJCb7ezW4GKQ1
HlUYiUv87yfdCVOD9c8Dt+yS2YPJfl8NDqiovn2TugevNYm5vi5eDUbYC17i
JXsx2f+rgU3w4n69hL34F48O6s1WA8N3rE+NFkZhkgeowZp+oeDuhCh85t2H
V5G31eDnsHaNNv8+TPIBNVBe/e2V6cV9WPvW+R/c7WrQH/aOg1shGpO8QA1M
vbrzi0qj8aM4W7Yr/WrwoXMRTcMiBpN+QQ0M8iTtUtpjcKjbhLjBPzW4lKyW
8SdgPyZ5gjqYSrexeMzux4u1S/RaRNTh7JP+gGeXDmCSL6jDs3cnngSYHsQ3
5rxWuuuog0HcCTflroOY5A3qEGVlYS596BBe95Lf65eNOiwpXdjgrnoYk/xB
HdayPzX//vwwHrx2N+LIZnX4mJx3PhRiMckj1OEQn/5sZnosPhuz97RIpDoI
JZUrnf4Ti0k+oQ7T3+ZeLLM/gnU2aOQWJajDF3bzd3fKj+BZBq9QB8kDBeLc
/EfxY4We2xZ56rAwKNtbP/woJvmFOnB9iTi9tOMo3jl27unzOnWgRWvuU1t+
DJM8Qx1039mwc+Qfw0vaLL8Evpg/PqUwzteL4zDJN9SBrqHunBsdh0sz/0xP
DqjDU5b193Z9jcMk71AH1uPFsnaux/H6sOuC51g1IPzebnXdtuOY5B8asDQ8
P1PL4gT+ae2hoSihAcvNwrVWVp7AmMFDNOCUTPy+OK2T+JzYYqjR14Cu9/YS
vwpOYpKPaMC3XJ2UE4rxWPcHdlmzSgMefUt2d82Nx/8YvEQDTmirPg5UPIWf
oPDQ9z4a0GPz1OhOwSlM8hMNeM5b1OKkdRqHnleJC4/SgIX72C5aVp7GJE+Z
//wGs4I4iwTMt/XNZa5EDdB8lfFU6WECJvnK/PHxGz5Xdj+Dy8wSbl2+pgFF
dmdWnf1+BpO8RQMiN4SX+B86izcsXvFAF2lAwf6c1cXC57Asg79oQNuC0NXB
pefwr96h982vNeAtPaQgf1UiJnmMBmRuXqzp15+IE6vyxlx+zf8+ifRae+sk
TPIZDdDe2vfndmoS1ot3WfSDQxMWcWb7Bn5NwiSv0QQ7n/wpz2XJ+Kknj9Jh
aU2wWpGVdyUpGZP8RhPSnr6V0f6ajHfqNZgJGWlC+5TYIh76eUzyHE0YG7QZ
Mr50HvOz79p0fa0m8Gd6aFaNnKf4jiaEiWn8jduQgss7FLYt26IJ6xr1dhWV
pFC8RxMEhWKOKy5MxRuLXx1sj5n/fodjXMPBqRT/0QS3mwoXRR6l4t8HT6Zu
Oa8JFzbHVCbppFE8aP541s2V+ien4SR785K/RZrg+y2qLGE8jeJDmnD+hsgt
Xq8LWF/lV1NCkya8+5p2/OO9CxQvmv+8vN1P+XQv4vaJ7DdyXZow902aJeXS
RYofaUJQpIvvDo5LeNdjh9+VQ5qwfiKe89LuSxRP0oTTgvQOsd5LWCCHk2sV
txa0ThbHD2xMp/iSFtxdYH2Vtykd34y4I90jpwWSfJFRBwwvU7xJC0zStmuZ
X7+MN9ntMAwz1QKOB6PlVtIZFH/SgmjVqJaU8xn4t6TsGo6NWmBbwjOtuTCT
4lFaYEbLKOM8lomTB5/5XtqqBdverVisMJtJ8SktODd3Tihm3xVs0HwsSvuQ
FrRI6pxbPHaF4lVacMHHW/JNeBZ+lmZyjkjTgt4/91Q7hrMofqUFXtYmf9jD
s3FY8EC+U6kWTHuVXfAazaZ4lhb0mevv/22eg/ktMuu/3dOCFQrh35oO5FB8
Swvm2OGdEs7Bt/g3vjjQowVXd97nE2LLpXiXFmg7siqdtc3F9p9ZB/j/aIFD
Quz1xFO5FP/SgqTo9dLiT3Px8O2quXxebSh2ePpbSegqxcO0oft0fexNt6s4
KWGbqJmSNiQ8l5Orz7pK8TFtGJ7wX2z55Sqm+UjqPDHXBiEJnyN07TyKl2lD
lf7hgsqIPPyC9sTaz0EbuA/1p1+uz6P4mTZ0NGbvGWbPx7u5Yj3GgrWhNuql
XfW6fIqnaYPbfg6JT2n5WKCbtvvUEW2wv2b/M+pDPsXXtOG5RAMRplGAK0q/
nJRJ14Yd38POP4wooHibNtzeJ7L5KCrADkcuZd26qQ3sp0TE03iuUfxNGyZs
R5rmnK7hEae11bYPtIFjS7IrzrlG8ThtmDuf0P3s5zWcrP7vUdcHbSjIjbY3
MLuO/Rh8Ths6j9Lb3h2/jg1nbn4M/asN8nedXF6+uE7xOh2If8wjyidfiF+2
b5lk5dMBr8Q2vXOhhRS/04HnBq4d6+sLcXieKP8FVR2w3r1g9VqeIorn6UDu
qbFXx1yLsGBUm6rmCh2AQ4YdfwqKMPnvNXTgYvXYnYw/RbhqzQEL5KwDreO1
U3usiynepwM5n4K1jpwvxo6yek4OoTrgrxA9WNdXTPE/HRjcPTctb1CCR4f7
tvfH6YAaf7vCrdgSigfqwKqakzbBz0rw+ZbUIzGZOnC/6pqvnfwNig/qQHJ6
asLqsBvYKN3u0pIqHVg8cPNPKHGD4oU6ELxjc38Ffyl+FTJVdvWRDqgWsd0X
9Sul+KEOuAkpSV66VYojoLTF5JMObInxOGLMVkbxRB2wcQlt/OVQhoWEfXse
TunAt92O5TivjOKLujAba+te/KcMV3wVHPUW1IV8xScfbtiWU7xRF3a+6Dzd
eqEcO9W38Ixq6MJb8yet41/LKf6oC+3lr85nSd/Ef87tkz9pqQtmcYtvrrO9
ie8yeKQuXN7uWMK58yZO8dcylXKf//zybafaLtyk+KQufPNRCLiEb2JDk/fr
y8N0YXiQa0f4t5sUr9SF64PfP7kK3MKveZIDrON1IYf1jNZq81sUv9QFC7Ol
NSu33MKR76z3d2brwjRPJL/9mVsUz9SFEO6CD0HVt7DwrfHkHbd1oTWD+Hju
/S2Kb+rCgbf/Ru4uqMCVcUWFc091IaklmYPHoILinbogy+mn5uNRgZ3dNuOU
fl0Qjnp48v6xCop/6oLN1W27rEsr8JgWX4faP11YvfaN7auOCtzC4KF60Lrp
fPJ+lkqcOtf0s15ED3yGaybMNSspPqoHmUm/LIWdKrHRy0j2TTp6sHeRjTPP
oUrMweCleiB5RdhCurASd1xTk/xsowe/dYdVN76opPipHlQtTA3In6nEe2K6
9fdt1gPz5NchsmpVFE/Vg44b13qwfRUW2XDWblGkHswd5duXcKCK4qt6cPex
gVbc9SpcpQDeOQl6UKG4gbf0RRXFW/WA7v7IledfFXYZG4k0ytMDz+EV+zM1
qin+qgf8e/Ys2u5cjccfFCQ8qNMD7z3R7XuOVONWBo/VA8u6izV3S6txWqbb
1c0v9GCC3+eTa3c1xWf1oG/R5esmC2qwcRhv7dCAHtR+ghMBRjUUr9UD0dN+
Rv1+NfiHwodtzSz60LFkJp1IrKH4rT7QjZ+/mGiswfUJSyPOLNIHB0sFvdSf
NRTP1YeaH25Gl6Ru44Sx5EMu4vrwen/xlYVrb1N8Vx+qZZI3D8fcxp4+P07J
K+vDjsvL0x1KblO8Vx+W3/1UYdRzG2u22aR915v/PqEZetbiO1iYwX/1YaW2
85IL9Dt4mpaVU7VMH1o0xZSUwu9QPFgfoljz6tYV3MGPMv+WHLLThxRfp1WS
XXcoPqwPFRwqe1MW1+IMLvvbqxz1QTPHQJmwqqV4sT5UDsoHFe6rxTvCipsF
ffQhbCj0jFN5LcWP9UHk6gW+J/21eHk3+9Oe7fpgOqmfJylXR/FkfdBY9U1z
pVsd5rXx6rq2Vx+WZQTWu52vo/iyPhwaU0n3fFKH35bWfA47qg9VVZambjz1
FG/WB9VqdRO3lfW4RIx/yPycPpRIuvoHxtVT/Fkfrr/lqjx1tx4fOBI8zXFZ
H9bu+Liqnb2B4tH6cHe2IQRsG/C6H81c7QX6IDbtdO7ryQaKT8//XrqKdfuj
BizlLC2Yfksf4NVqWzaBRopX68OBqAPhCa6N+AfaI7OlUR9cI3Qe7cluxC8Z
/FofGjobdj/+1ogb1NvVddr0Ia2/s+iyIaJ4tj7MmPzr/HEY4TPn1Y3+vtIH
o3yDI4+eIIpv64N08cs1tjIYb545Qm/qnb+/PCqmAnZiinfPX8/YlVEmTRhr
b327JuGnPvSyCH7+uJCg+Lc+5B3ekMBnQuCZdiMX5wl98Hy01lXNn6B4uD7s
fvjwsH4igR+bnfOT4zAAtcjxDQaNBMXHDaD/kJii/k8CZ+Z9DRngM4Ckbd7b
DaWbKF5uAIq7mkst1zfhkMWW+yqlDEBudvSk3+Emip8bwM4i35L0iiZsEXX5
2EE1A2haZPdxqL+J4ukG8MPpDd9O6Wa8uG/0nJ2hAVhcCDQQd2ym+LoBZNde
8Bk/3Yx71qy/LEA3gMqZwna+e80UbzeACz8qXu3414xvVF0reLvGACa+/egV
ML9L8ff57/cdO8ETdRcfkGW5VeBiALv7lfZ7VN+leLwBRNW1pi4au4vXx7s3
7PI3gMgVIe1qJvcoPm8A6w0V11Xtu4dlRirum+00AKP6mw51DfcoXm8A0hvb
HazYWvBPz0Uv2WMMYIWo4xen1S0UvzeAk2YuT6aSW3BDS+D7J8cN4Mqs6+Ty
nhaK5xuAXbZznLJ6Kz6rhwcuJhuAhkhPTd2eVorvz/++cUFunpZW7JUuPuZ3
xQDYxglZCdH7FO83ALR5zYs/QfexDns4i3bR/PmUKNa61nif4v/zx/c3cKup
8AM8E/KId7zKAHROHhquCHlA+QADeLzVM0zp/gP8pENZjCAMYJVjVX2KUhvl
BwzgTVrUxyVH2/AVOKR4+rEBXFUp08z52Eb5AgM4/NxL0NH2IQ4t7tRxemMA
c1nBmwyLH1L+wACUI8JerxN4hC2EDcxkPxvAz+GixyUxj7AKwycYwJ2tTZmb
+x/hJYdO23z7bQDCPmXfdjg9pvyCAfAcOZ3Uf+8xfvf108aKaQM4yxJQ0WX6
hPINNNg2y1viUPoEl9pbeB5YQAOrwQ+iPipPKf9Am8/TZ18synmKD9Zf2LpS
iAbylk+mg2XaKR9BA+MayZG4K+14g8rQbn45GvQ+K9Uy4X9G+Qka9AtYxos5
PsOyiasPdmvSgMeWX2nnxWeUr6DB47GoCst3z/Cviavx+SY0+PZBie+y8nPK
X9DAIczK6HDoc9zoP5Oy04oGz4zK6ZO3n1M+gwY+W4XC+Tle4HOPnbOXbqDB
SNO07hP7F5TfoMH67o8zprkvsLdJeTGbBw1sJnWPu4+8oHwHDfbeV0w1t32J
dXO4ax4H0uDFHSz+Of0l5T9oEL0lXdln6CWe5fFvurCbBp+ISz+qVr2ifAgN
Gl3K7g5efYWfRNQ/9j1IAz4IVxade0X5ERqsnLx5zcjrNc56J/xG8xQN1IhP
7E6NrylfMv/7XVJEDsl14J12Oz/9SaXB5MO8Vw3HOih/QoNfAyfdJL934BW3
7g+iHBps6fDoyHHopHwKDT7ovM/2aOzEi6UUpuJv0ICVxVPRQfMN5VdoINe6
5Uty+hv8Pi6G0/HO/N/77DmlzNtF+RYamIxGtgof7sJlgy/5Ze7RgC2Ce3vo
WBflX2iwdON9Z7Od3fiQm47013YaRD2Eg8cGuikfQ4PTIq8/uWx7izc0n1C7
9ZYGKeu8L6Ovbyk/Q4PDitcaWrb3YDntXtr+r/PX603+zqihHsrX0IBj9njX
+33v8GCa2QrbURqUi+1SX8DxnvI3NOhewXF8Ovk9RnPnV/PN0eCBzzWh+4of
KJ9jCOvKt/6OrPmAzwX/dOpaaAiFq18Lxqv24r0Mv2MIvIca39hH9GKfl7a+
eaKGwLnAYtmVpl7K9xiCTnPDlV0CfVjPIntHqKIhGEu4ODz176P8jyGErK+5
gKr78L9rE3tNdef/fllbku3Cj5QPMoQ+D/W1Qb4f8VN+h6Os5oawsmLNLa07
Hyk/ZAhZVuEJqQKfcHZMydlHtobAt98x5nrIJ8oXGcKJxREjQW2f8K7PHOlp
9obw96iJ6Tu1z5Q/MoQr7/OcueM/Y/oG73wfL0PYee6x7ODAZ8onGYLw3w8K
59d/wXx3bpdrBBvC7/6+gr8VXyi/ZAjfHVjzFCT78QcFgfrRSEOQ6EqoFzzW
T/kmQ9hSFmP05Fc/Lk/Y3toYawgHOtN+OXh8pfyTIbA/13QvePAVHx67+/zk
mfnzIe0U0bL0G+WjDIGtuP1OZfE3vNFH5p39JUPwTvOXCZMdoPzU/PUwaWOd
ShnAcm17v0nlG8KbvYYam3i/U77KEFR5NpSFxX3Hv2nPRr+UG8Iip+6/bnPf
KX9lCHkfO29wHviBcabGXHm9ITRVWReGT/2gfNb8+dGI+Hk55idO5Dq2MOa+
IRxUEbywb+Yn5bfm3//5yVOO2F/YJ6xHxObl/PVafgebcg5SvssQJrbtPsZ9
ZhDrdxsrLPlgCLdXaIiHCv+m/JchCKQn2Htk/cZz1onab74bQmCY65c+4SHK
h80ffxHfz/WeQ7i99Jvp1XFDqDot2Bh8dYjyY4YQVl2ppvN9CGeLWVmHsBmB
ezqPTSJtmPJlRvNnuTPkxP5hHHYkY4PJEiM4Nv3VjLtlmPJnRtC19UcMD98I
hh9/3FkkjSB7gsXwkPsI5dOMoMfjX6p7/gjmd94Q+FDFCHz3ZLKc+z1C+TUj
0KkvYlm8bBR/QNfDUg2MYL3l1jX3T4zi+wzfZgTGC/XQjRej+KY66wFvCyNw
q8gKviH7h/JvRrBOaU1C1fY/OPa8x0n11UZQH0u/VFHzh/JxRiByNsQ6hW0M
b5qpPD/iZASK1XwnrTaMUX7OCHhZnW6WpI9h+a2Lsxp8jcBW3Si09vMY5evm
f39hfY+z3jgeat9adCLECLS8a3K3R49T/s4ITC06//Y2j2PCjKjatM8I+quc
H+Xy/qV8nhGks/59keb4FyflSRCScUbwVTb0RsHlv5TfM4Ltqd+manv/Yt/F
EY8+J86fD9HSk/UqE5TvM4Jh9h0BKcET2CDqcUdZhhE0jgvwad2YoPyfEXzL
bL4Q8msCs/apfNx33QgM2KKbrHQmKR9oBF7eMwbpOybxszWHf1lVGsGD2Qtn
NxdOUn5w/vwe48+N+TSJc6reTCzCRrC71zvuo/QU5QuNgP/K4YY4pym8W5bG
0flw/vgcfng4np6i/KERuPpLSFqhKWwZn8CX22EE6luS964cmqJ8ohHoywnd
c5WfxgIjnyV3fDQCl+aQFbs2TFN+0QjuZhaKxMdM417PFarGg0bAVrFpT3b+
NOUbjSBS8MqJqsfT+GbLRYO5SSPIk4sJfTAyTflHI5hYGwrvRWfwEb3h5W2c
xvAjN2p6aukM5SONweyJzk4V9xlsn75mVYqAMdTyO6lsjZqh/KQxmOj5bbqf
MoMV2PMdvWSMoeLV5jynshnMzfCVxjDxKNNY6v4MHgqZ9VbTMIZSgd9eGu9n
KH9pDA+FW8+cG53BTR0u24eNjOHujzllzwWzlM80Bna5PscciVmcDDf31IMx
1L3p/LZLc5bym8bwqC9Np8dsFvsV8xw5vm7+/fJc+K/dLOU7jWFb54Vtr51m
sYHwljMb3YzhRKLN9EnfWcp/GsNgbbOx4o5ZzHao4aJEgDF4KvFn1ETOUj7U
GDQVqz1cD87i519F8j7tMgYBj25j0eOzlB+d/72OrkEcZ2Zxrv2ustL9xuC8
4GEq7fws5UuNIVCyvvLmxVm8u/5BbdRJY2Bb0sp5LnOW8qfGIMZTwd2VM4ut
VBRbLFPmj2/aa1d2/izlU42hXtRTevD6LBZM3P+MN9sY+rbzyD0vnqX8qjG8
PM5Z6Vg6i/smXr19XWwMXqdvWcaWz1K+df783M8N9L01i2/5637NrjEGP67K
3zMVs5R/NQYNvaRfXlWz+OjjkyPBzfN/nxh663T1LOVjjeG2UVP3qZpZ7GDS
N2v41Bjkupp8/G7PUn7WGBrr9l0UvTOLFXPMef51GYPgZ2Obsvkx6WuNIUfV
PEu7dhYP86QKP/hiDKpKO73T5sekvzUGLim2th/z4+aIX3Lnh40hIaLjNq1u
lvK5xpDbmZwfMj8+/26l1uZZY6jsX1+RMT8m/a4JDLI8qGmaH/vb5Zio8pjA
VSVu6975Mel7TeD25oiSifkx7dak5ZDw/Os7rPkW1c9S/tcEsmJ9faTmx6xS
juvr5E3AoSYzQG1+TPpgE9CWcWrRnx+/iLvhFqdtApfq9yxcOj8m/bAJLPSe
ybOYH18d5AzYsNQEGgQ+/LScH5O+2ASaw4/q2s6Pw918donbmEBodVWe3fyY
9McmcCphxf7V82Or5jsxHzeawO8DQt1r5sekTzaB6XKtd2vnx0LagidueJpA
1wWBjHXzY9Ivm4D6Dm2V9fPjj2k7kvduM4HMT8/i/z8mfbMJKCnLP/v/uGLu
XiZEmAD7mga2DfNj0j/Pf36Su+r/x0eDZQsXHjaBYWRA//+Y9NEm8MHQZ9P/
x44voypfnTaBy/+UNv9/TPppE9g8LB/w/7GSxXOUdcEE9rUcDv7/mPTVJtDG
JxT6//HINc2HQVdN4F7Azl3/H5P+ev58zfwN+/+4mT/uNa3MBOjS47v/Py5m
+GwT+LvrUvj/xykx73pnak1AfOofY0z6bROYWrsi4v/jLZ9Nfra2mECGQQBj
TPpuE1jusIcxNtyQ9DfpuQm4NpxljEn/bQJpGicZY/Y7A2ye70zAoI4ckz7c
BEYyTzDGLxWsl6gMmMCjMwcYY9KPm0B00zHGOC8hU+L3HxPAvYcZY9KXz1+P
50cZ44ixMeVaFlM420N+PunPTYFmRo6Z+ykmBtJhXRfff/spmhkoxGas5f9v
P8XSJsXY1hv8/+2nyBmonGPML/Dffopy0qqxY3sE/ttP8dtXtVih9wL/7afo
06Yhn71K8L/9FE80aeUUVAv+t59i2HOdWBMVof/2U1w2pRfre1Hov/0UBSxo
vbRFwv/tp2gwX1PRMeH/9lP8JGJKCP4T/m8/xegyM4K+X+S//RS3bV0u7zYt
8t9+igp0OoQcEv1vP0WauRVxlkPsv/0UTd1te5+eFftvP8WBK6vkrSXF/9tP
kXPhOpgpEv9vP8Xt2Rvll1hI/LefIr+vY87ZlxL/7ac4td7V91yo5H/7KW7Y
4Zmjwiv1336K1nU+EHRD6r/9FE0sAogQe+n/9lNMHv8fFff9ztX/xgFcaRmF
ipDslU32eJ23lb1XyCyyMlOkMhukEBLJikQqyizeRtklRCllZaVQGZHw/f7y
uvX5D851rnPu+/m8rvt6uDlq/2EDT3Fh8qTj3vwD4Clu2RfAOW7FDp7i1cig
sF5aDvAUr0leoFht5ABPccduNYpnqpzgKQqJazoW5nCCpzjgpz30aSsXeIrj
/Xrx9p5c4Cny+BjRo7dc4CmGi5oVX1HhBk+RisWK06CQGzzF/kO29GksPOAp
Soc5FF+4ygOeohfF8TpqCl7wFGfL3YoNzvCCp2hw72S81U9e8BTlu/x9Fbz5
wFMMVgwqppzhA09x69h5+hZffvAUv72NpL+1yA+eojt1jMSlUAHwFAevxtPn
0QiCp/jGNkVi+21B8BRnzmdI1IkeBE+RczHPcfTFQfAUT7Y8jL9sJwSeIvNy
2RD5jxB4irdiyfRZt4XBU4y73BxGIomAp9g308lZPikCnmJ688c65mRR8BSF
941JhGqKgafI+WU2bNMfMfAUrSVXSJVPxMFTXImM5ByQkwBPsaw8ui/xlgR4
ijLS8fQxKxLgKW6lSLnS4SgJnmLXgYxK7xZJ8BTPJuRNBklJgadI6/DQdyVD
CjzFhpiyHVt3HQJPkYqFHJ8begg8xeu7mvu+zh0CT1HQt/PIqIc0eIq/1D46
5o5Kg6eoEjsqr+gkA57ifZNZiYohGfAUN6f+kRc5Jgueor/bNoUHk7IbnmLT
br/DfnLgKUZVcWyiX5UDT3FUW1Rhf6w8eIr9IUo6IewK4Cny2+i6a5QqgKfY
9c06IcZAETxFUwWPEucpRfAUo/RCGEZilMBTLBS+5scurgyeYviXTGux98rg
KYqcf+okGKkCnqIuZUsJzyEEnuLO8M8J8hMIPEWWzfOqoZkEeIpmrVuddoiR
wFOs49htEHmdBJ4iNQ1HnspPEniKYjdEUjUsVcFTjK1W3HmvRhU8xTcJOmM+
AmrgKdKwWmcXJ6qBp1hg5951erM6eIrhLmevdQWog6fYqxhr0DmhDp6i/kRG
aoS9BniKuwOf1C+91wBPsWGmSVLdXBM8xXMOn177v9UET3G4+1frLYvD4Cny
WVAPNH08DJ7ijjnubXTHtMBTnKlSnomc0QJPsavCykb+vDZ4inYrAU0EnQ54
iuOJCeMPc3XAU7ySUCyVoqILniLN1i5F+o+64CnupZjTFTurB54iczKT+HZ2
ffAUnd8rUZY06oOnKNfv/FjNzwA8xZdlVwPechqCpyh1vpwmpMcQPMUG7S9z
JrFG4CkeZ6aKl+c1Bk/RJp9rc3CUMXiKGfZK3r/HjcFT5NG35K3XMwFPMfqC
f9+XJybgKfJsjb91ks0UPMW52UfpXldMwVN8bfSmeHbRFDxFBdmfj7a6mYGn
eL9sLxW53ww8xaPDCu6CpuYbnuJrx6/m7ebgKRrERS+baVmAp9iuXOou22QB
nqL09FDkTm1L8BQbKulapl5Zgqf4tZJkP2RuBZ4i2nHqPsWQFXiK2Q0FN+y9
j4CnqLR15PhOCmvwFLNm2FY4k63BU2zMsDnzUNQGPEVhudspza024ClOfRxI
jnK3BU+x8hHf7j+0R8FT3PXBRxuVHgVPUSqiZuqEgx14iro9uw5e32UPnuLF
lWPvW+rtwVNk469RlQh2AE+RUNtZ6M3qCJ7iI15Uf+qsI3iKY+Z+Jys+OYKn
WDpzj1ZD1Qk8RUm6QXnB+07gKfb3sCz6MTiDp5jsYBUuft4ZPMXuzpRLPt+c
wVO8qtc/Rzp6DDxFl3ku9qdvjoGnWKtAX+BK4QyeYoLHQ/7DBk7gKWp/GJv1
K3UCT/Egmi8ImHQATzGLVYj1qJkjeIol9h9bqRxswVM89pfzFWnzUfAU6bjj
dUiPbcBTZCG93edgaAueoodl0O89HQbgKbJL5/B0hBqCp/iTuoOnSMYIPMXD
1bp+98TVwFNMMLVhYU5XA0/xW66HHz2NOniKLEd1dBwLFcBTfDV8JNxTXRE8
xUZud+vtQ4rgKWpa81Hs8N8BnuLwfoG6V5RU4ClWzQnWLd6iAk/xzbAQKU2S
GjxFkQmRsPbX1OApzmwRr8s6SQOeopyyJIU4Ay14isrXD4XFVtKCp0j8lQl7
c2wneIrxl+VJdHt2gaeYLKkUdrxpF3iKdSsqYRPn6cBTbAvgdOxjowdP0XSF
a+j7OXrwFI2SeRzRID14iplqfJwf1RnAUxTcIhD2upABPMWRj4IUAnt3g6f4
ulloaD50N3iKP9tFwjRndoOn6DYpliXgsAc8RRt2SccH3XvAU1zwPhQ2qL0X
PMWwfpm6nvq94ClqucgPpakwgqdYslMpTL2aETxFoXcqnIMqTOApytWR6kIb
mMBT9Hmt7iinuw88xTPrhzmZe/eBp0h7RJdC5hgzeIrrfQac2fPM4CkqRZkM
+UazgKdYamtBUcHFCp5irJM1RUwNK3iK31PsONeO7gdPkX2T85AgBRt4ijGZ
rkOc+WzgKRYFenL+NTkAnqLQJV/Hbgp28BTr3wZyPn/KDp6ihVPIUIcHB3iK
87dInHv2cIKnaJqrHjbtzwmeolvPYQrKXk7wFBeFdIudFLjAU2wrMBhiyuIC
T7HN1CRMgoobPMVfAhad1ae4wVM8Imzt2zbCDZ6isIOdr5sZD3iKjxudivOa
eMBT1HdyJd1Q5gVPMVzakxOV8YKnOK3q61slwQeeomFsoATjYz7wFMOZQjid
JfjBU7z+Jcz3SSk/eIo3Fy/F71MWAE9xwvQaRW6TAHiKv1cS6zzMBcFTdFxI
q7swJgie4k+1HPr54IPgKaZPFvgOMAiBpxgzVVJn+lAIPEUmg2ecrvrC4Cm2
7H3RKTorDJ7iycOvwuqSRcBTXBnvlZAmiYKn+HRlMCxrRhQ8xR0xU8Vs2WLg
KValLJDqrcTBUzyeHHbFjEoCPMWa3Eu35twkwFOUWY2l6GiTAE9RISexblZM
EjxFz5S0StdkSfAUrw5lh5HWJMFTvBleUHfVXQo8xdwLJW6W76XAU2T9VEVR
rHUIPMXQjIbK/GeHwFO81tZepy8hDZ6ipkuv9uP70uApDgUM9g3yyICn+Gbl
a99Mtgx4iq82L1yZ5pYFT7H3OkX49D1Z8BSF79E6UYjJgafoasTyVb5SDjxF
xwT+hAJNefAUTQKk613eyYOn+PyvWmuYhwJ4inEypqp0mxXBU9zC76zKd0cR
PMWWd/4MfUpK4CkuGEdFqwwogac4dedmiUeUMniK5c0FXGfEVMBTfNZXUxL8
SQU8xXf93R+iryPwFL0/TSbUahDgKZ4ZX686tE6Ap6hBSctC4UACT7Ezl3lr
Zh0JPMW6AT6GKF5V8BQ1Kw99qI5RBU9xWF6Nz2pOFTzF024mkk72auApqho5
BX5tVwNPcXLBb3lNSR08RX+XyMbiR+rgKVrkJ5/cxasBnmJU430GwXQN8BQt
26pbd+7TBE/xSV2XU2eSJniKv55OvA5jPAye4s7itXqJ1MPgKZ6qZxr/yaEF
nqLignjMuwIt8BR3Weu6/pTVBk9Rb8WlwaJZGzzFH1MRYvtsdcBTfCiXfV3n
lw54in9/1l3fdE0XPEVG4RFuc2E98BQ3L2xptnytB55iofPBSI4AffAUuy8b
vXnJZgCeokTwmXy7NgPwFIP0sys2nTMET9GO+TVlq6QReIpF83+MXn0zAk+R
6zzj0d0WxuApZmeL8Z4uNwZP8fSCdjo7qwl4irOXjh9lCTMBT3GbS7jyqUkT
8BSdMjNNVcxMwVM8dbgWRdaZgqd43HOo2FzCDDxFZU7KlbocM/AU284IRL7f
Zw6eYudFA/X7cebgKc7bBwaoU1uApzjInPmi6rIFeIpybW0KbDsswVMsi1lS
OXfVEjxF8QDBrG8MVuAp5t+xSTt32wo8RTe+uDVVwSPgKY7zN5UbVh4BT5Gu
bv10uZ41eIqs9Moc10aswVN8KxdCTJyzAU/xsnVN7wdWW/AUmVI3y5+ttgVP
kYNNz3nA6Sh4ilupU7rZaOzAU/xzddxNv9IOPEWJ1wplUe724CkO/Yl//Znd
ATxFc43vMr59DuAp3pzmuyOk5wieYt6ylZ5ZkSN4ihedYi1r6ZzAUyxUfaF0
LtAJPMWhir8tKZ+dwFO0/SLPw6ntDJ5i8+iZap4yZ/AUbQaqHEt4j4GnODG3
JtN38xh4iou6WrX5NMfBU2yiTnwlHnkcPMVLR0fuh60eB08RecoMFp51AU9x
x/HYk7V/XMBT5Dk9UfPmvCt4iivdh+OnKU+Ap+j8qJBX+NoJ8BSvoz37brO4
gadIVIf5Ghe4gaf423mu3l7ZHTzF776evz50u4OnaC7w9fQ7Lw/wFAPbvOTc
qT3BUyRnL0bnP/AET3HP0iX7fGMv8BR797Ozhi57gae416H6nua9k+ApPtvn
7LPbyhs8xc5MuohVGh/wFMMtGm05Gn3AU2x4XZ+sreoLnmKSV56xbI4veIom
NTupXbf6gaeYtvRHeszDDzzFGuvp5PpuP/AUB9ldDKhU/MFT3Bw90tBW4A+e
ouYnl5q9LAHgKU47+BgtxgSAp1hqv750YT0APMVa/psR5NOnwFP8TSXN3fjj
FHiKu+0/HL97MhA8xcFz29Q8pgPBUzR6+XybsO9p8BSHbi6H/F44DZ5ijm1d
6/CFM+Aphl+gj/xLHQSeYqTvVJFNWhB4ipvvd9TQiQaDpziZVXNH/EUweIor
nyoedxw9C54i66hK+6Y/Z8FTjNcw1hlICwFP0TJx9m8wcQ48xTNebGrfJs6B
p0gKeP9dO+k8eIpvTLk8CzUugKeoTv5TJLB8ATxFHr9RkQ8loeAp/kwR3+Ql
Fwae4q5RmQn2W2HgKWZc0fTavRIGnqLt4sCKmWM4eIoWdxvMfjaHg6coTfPz
8pJkBHiKxx8XLp3JiABPMWSfxLELOyPBU3Tpqn/HGhoJnmKbn2P90blI8BR1
kl5NmnlEgaf4uf9wAP1oFHiK4nNGEzmOF8FT/BE7KcI2dBE8RfXjJonXnC+B
p8ioovd6x+Ql8BSvjlr+zvS9DJ7iNcnALJe/lzc8xa351V5Xr4CnGKU7Xd5y
IBo8xdqlFu9rT6PBU6TYHSL3Rj8GPMWq3Jefcr7GgKfI/+pewYGYq+Apvi8e
cbEQiwVP0TI62NbxXSx4ih1pXtYWEdfAU6xVOF+uJ3UdPMXKtiIL2/Hr4Cky
vPh7Lz0jDjzFAfMKyyTRePAUaWlHQmmvx4On6GYXOvHiRzx4inYH4381WySA
p/jLxuIIf00CeIqKk3Sc0/w3wFMc7w7LE0q8AZ5io2DrrelNieApum1po9QM
SARP8d61US3SRCJ4ikZ/PvDM2iWBp9h8/cETp/dJ4CnWZqT53jdLBk9x+pq2
ck93MniKLzoXrRbNb4KnqDXddJLz403wFIdCnsUfd04BT1FUcA/RO50CnuJ6
yQ3Xi+dugaeoMnPW5cquVPAUB5unaX7dTQVPkUF1OuedctqGp3hq/5TuhzTw
FGeSbNiPB98GTzH356tluQPp4Cn6zydVfXqZDp5iMi8ju7vvHfAUOwUkfOc5
MsBTHHnREnXzbQZ4ip8HuZ6fuJoJnuK6GkdUHU8WeIrRv4yXVyOzwFMULzhj
EDyeBZ5iPt/WAUIvGzzFGiUaa4cn2eApavWu1IztzwFPkX/uiP3w5RzwFE89
Gh1xXMwBTzFZoUs34MRd8BT9hkmzAv13wVPM33Uv8rpJLniKC4fnWCvacsFT
PCumxP/kcB54ivLRjsHxjXngKd5QZjI4pnUPPMUe41pC+dU98BS//BKzFjXP
B09xIXDHTp3BfPAULS3ElXNO3gdP0V52n4L++n3wFK2nnrbYJBWAp1joG8w/
IlIInuLo0vOtv1sKwVOkH8tMeuT2ADxF9VfBEey0ReApvjj36O/Rp0XgKU6s
OZeH2T8ET7EmRWQqa+cj8BQ/tHMe7a17BJ6inzOfg2zQY/AUpaVJnjMsxeAp
drOIHPgZXAyeInpqbSDxqRg8xTvBPcZVpBLwFLfTt7xKzS8BT9Ffs65ikP4J
eIotTOG2qeeegKdIXXLPsnfqCXiKaQEymTm2T8FTzP7lF0X/5il4iqHLQ8Vi
mqXgKXpdkxPZSS4FT1Hyxy+7aoUy8BRp7mbRGVSWgacY7T5wslOhHDzFL/pS
O4+Qy8FT3JH55OuCZgV4ijJrmp7VnRXgKfofUTpBtq8ET9F/toSH7kcleIrO
R1msG6KqwFNkT8qW+c72DDzF8G8jDtmVz8BT/LH/3fKi1XPwFNe0XuVsXnkO
nmIYxeWQj9nV4CkW6oQJJuvXgKcYlbW5V2elBjzFfIphWfpHZPAU+aeYEihc
asFTHDzk2M9CXweeYgf1gSvDPnXgKU4kthiMdtWBp7hSOR0sLlsPniJHReT9
zvR68BRbudeaerc2gKc48m2I0cCvATzFnc5XhDQHG8BTlFIw+fnK6AV4ikrX
qx/PNbwAT3Hh27etrfIvwVPUM7b7ebTkJXiKzyVXOmpFGsFTnI7aYrf5QSN4
ivUNnTUyIk3gKbrNeAZ7FjeBp0iT3hFWJtcMnuKl38ni/A3N4Clmt9MZdRq1
gKcYGu3M3DzUAp7iCeNlWfbAVvAURRc5Xn2lbQNPMZnuuS+63waeouPyMXlJ
rXbwFLuGk0rff20HT9GnW/63Vvwr8BSPPatIvqX4GjxF3eBdRUOTr8FTTJxi
H5K73QGe4uGfl4+Xm7wBT1GvQeOC4rZO8BSN7XlDm1w6wVMU+vFcOLa5EzzF
Vwp8LbeEu8BTpL1rM7Gc0AWeYrLqmZM1f7rAU1wakkr46dINnqIFDetA7ttu
8BRVdivKjqu/BU9Rhjm652X5W/AUA1nTDI1FesBTVFuZuXkrtwc8xcrYvesP
OXrBU6RJJytk3+kFT9FvVccukv0deIqet8rHXHLegafYdcqowubge/AUXVt2
cJ16+h48xeUtzwZekvrAUwyeOMjm2NUHnqL+5bXT1i4fwFMccaXa3Pj3A3iK
d6MStCpSPoKn2O8lqq8p2w+eYor+YEJUXz94ijxbS1ivXvgEnuJN0iNPH8HP
4CkGXlaM1373GTxFHqtpNrErA+ApnlN4JyWPBsFTTPrcExG6NAieYs0tu/vX
bYfAU3xKDnjOWDMEnuIu0lfpEc5hMvYUlZoe39l0eZiMPUULc7c34bPDZOwp
2luJLPrajJCxp6hXceHG5+YRfD9E6p+UDnkn9wXfF5FsKXIHPQq/4PsjEmOj
n04hxyi+TyJNNQ5k5KaMkrGn+Ni7jddj9xgZe4o17LvCaeLHyNhTNCdFV6fS
j5Oxp2jrlKnJnzSO76dIrAbnfzWwTuD7KpKswHnKiNwJMvYUly7n8J2WnCRj
T3E2VTjwSf0kGXuKI/L7wnQtvpKxp6izu0Pb9PtXMvYUDZvHtAcuTZGxp0ii
Lw2g5PtGxp4i1YiPwvumb2TsKa4mdUX7eH0nY0+xbafo+xHGaTL2FCUnvVi0
X0yTsafYfle8q/zUDBl7inPdS9RaQrNk7Ck26Tk6M4zOkrGn2CH6PGKfyQ8y
9hRPXNj96eiTH2TsKUZd7vg2xviTjD1FPp1lsbqQn2TsKZr5f/Zf/vKTjD3F
4PDhd5mGv8jYU1Qa9+uof/6LjD3Fb7xz3N7Cc2TsKWaH1Cw8vTNHxp7iPiqB
hpzd82TsKdotZDjoxsyTsafozdZO+XzLAhl7io3PnmpsjVggY09xD9v2/Yqb
F8nYU+R9ZTvqcXGRjD1FBt14lwKa32TsKTbVsL3envybjD1FGYmUsltcS2Ts
Ke49LCPoU7JExp6i3nndzAyNZTL2FF2mZ3co9S+TsadIffVZ65HAP2TsKV6Y
ca+l3bNCxp5i9p0X6l6lK2TsKSpYHxe/Zv2XjD1FqpmqTxc3r5Kxp5hEtSp0
8vEqGXuKv29oh9s4rpGxp9i1vbzLhXGdjD3FB3bp6fkd62TsKU4FTAWzHaYA
T5Emm6aWJZ8CPEWpIZmaI9SbwFMc93s3PO6zCTzFs1N7prrebwJPca9U1qiA
2mbwFN80px/6/WgzeIqrzdHXDdkpwVO8K6OwRSWeEjzFMK33f7u2bAFPMSdo
UenAuS3gKbayPRoRW9wCnmJZZY3fvoCt4Cnm2ze2T/zaCp6iJN1luZLAbeAp
RrKLO19c2QaeYjx7hdPpqO3gKXJ06FXcpN8BniLVzkaT5cwd4CmuWojGl0hR
gaf4WcVU420LFXiKolWeZf7O1OAplgl05OSuU4OnWOD64PCFLBrwFJ9+HT/C
qEkLnuL+278ZwqZpwVMMpfws2pu6EzzFw1Ucs8K6u8BTDOyb5kpf2wWe4vRm
FQ5UQQee4mgSpRujIj14ijs79fpq0ujBU2xYWXDPW6UHTzFmLj7ggzMDeIoX
MsLTTrQxgKfYIdrVYye9GzxFFtXNnm1Zu8FTpDNZWH5Otwc8xct1fadUw/eA
pyg9zyLgsbAHPMXSLt9yTa+94Cl2jk3xjo7tBU8x/cn2txbOjOApFo4NhD8Y
ZgRPscbS3GLxGBN4ih7iVu+0vjKBp/h3RXyhxG8feIoM4+9ptFb3gacYlnps
iCWWGTzFZ3P++SrsLOApRrBXbmt6ygKeIs/pqH3N+qzgKe5Q9nS3+MoKnuIv
i+ktl6L3g6d465mst7coG3iKul7f8nl72cBTFObeIlsbdgA8xQLHSk4LCXbw
FDkaLvxe/cIOnuKiEVNP120O8BSrt719NC/MCZ5i6NTvMbFYTvAUN/EeDsyd
4QRPsW2Z67qzGdeGp9gj9/j0My7wFLMmFO/N8HCDp2i/uzChL44bPMX3nFkj
amvc4CnGXCqyV/bhAU/R4HIlV88ID3iK+TvnM1msecFTzKHrzGfr5gVP8dRu
iuPTBnzgKdLsumqX/ooPPMXGzpHziob84Cme1aBm+NDND56i60Jjc7SNAHiK
7Up9VfZjAuApSqXquHkECIKnKK1Irq3dchA8xTSVd6z+qQfBUxxhuK2RLCkE
nqLTx79nVV4LgacYrmzlF+olDJ7iuOsOM186EfAUBSj3NvGVi4CnGGL2drrM
URQ8xfxrpSfl6MTAUzyZu8Orvl4MPMWO+M9JnkHi4Ck6iQXuymeRAE/Rwlhj
hBQsAZ5iqof9NF2/BHiKaY0CnFyEJHiKRY1ny8LzJMFTvL1PQ5rYJQWe4ndF
Ab8TwVLgKVb/EYrfMSEFnqJZhvc2SatD4Ck6ekzcnm09BJ4idQ//STNCGjzF
pYyD054V0uApBleIT2hLyYCnuHPznbA/j2XAU3z09YtigoQseIp7UdDCgVJZ
8BS9vrXPlijKgafI3GvRbv9SDjzFWuXsa7Im8uApRjqcyNEblgdPcTbi6efi
UwrgKRq8oLsQTKMInqI+X41YVZ4ieIptRxeootSVwFPMs5G9PTOqBJ5iX2Tq
8M4YZfAUy82kTX9LqYCnWPEt8mPdoAp4itsSv4yExSPwFEnxO00MNQnwFLt/
34shrRHgKQ6nf3teYUcCTzGzer4hmEwCT/Fq598efy5V8BTHDr0reXxJFTxF
xchlB5UZVfAUnz/7LnrwiBp4ijIWxU/DXqqBp0jKk+wxOaQOnmKc4gtyYa46
eIrcVLd/pDJrgKcocctCVixOAzzFTd9CH57eoQmeou8wX1NElCZ4ihkXTmg4
Ux4GTzH/zW41vouHwVNc+Ksu8YlKCzzFk6PUH1IStMBT/LmbycmdTRs8xeHQ
YzrOhdrgKR5IXvRNUtIBT/F4TCLT7k4d8BRnbMI+Tp/QBU+RpVi3TpFSDzxF
V8dECdocPfAUH5gM/AnU0AdPkRu5WcVO6YOnqHmM4uuxJAPwFMO3TZIZ1AzB
U3xMXWb5YM4QPMUvDYoZhwuMwFMcmHz255ykMXiK9SKI2TveGDzFHFSlH/HT
GDzFK1qqwY3mJuApvuX6/lz9mQl4isKTb3ypuE3BU2xbpTzEE2sKnuI5+buf
7yyZgqc4V/km9tIJM/AUexIqMqb6zMBTlI1IK32vbw6eonJG51PbF+bgKYYZ
djVFKVuAp2jEp2TvVGkBnqJHer8khZwleIpXZCtUfSstwVMM1mJ4X6dsBZ4i
u03AxU0vrcBTzLYqFVYzPAKe4vsja/M3+o+Ap5jU+9Z6i5c1eIqC6nu48tet
wVO8eWDZMfamDXiKilycYY0StuApupJCZY932IKn2Ervcv2sz1HwFCNv+I6x
7rUDTzH60qVpq2o78BRzs1481HCzB0+xKcsjcn6fA3iKr4U7uEPaHcBT3MKx
X/+0qiN4ik/lHHPFMh3BUxwNu7P8Y80RPMUnE+f6mh2dwFP8U2C6UvPSCTxF
dYNw3QEhZ/AUfTQ+fjqU6Aye4t6Lf363rjqDpzgpepe+yOMYeIrOgzvbxz4c
A0+xOVt5JULvOHiKOYUaeXG1x8FTJM4nre6TdQFP8YuftLvgYxfwFOlTN114
LeQKnqIw5ZfNewtcwVPkuLw0u0PoBHiKca4vvKsengBPUWhO66OUtBt4ik7H
BGsjatzAU5QUr+wv13EHT5FqcTvn5z538BRVNL4+pPT0AE9R1HuqT57CEzzF
g+k6/FdveYKnyGo4qE8l7QWeYsfZdemGbi/wFOszTJZenjoJnuLUi4xhTlZv
8BS5XyV7jTV4g6d4Xe2iJrePD3iKzK4XcwPofMFTdGntV+V29wVP8cvHHua8
l77gKbJx73TYwu0HnqJbnY+TdrgfeIqxdT8jg0f8wFP8dlBLNUvTHzzFutUE
ocZCf/AUv09TT/xgCABPkfXm3UMiIQHgKbbo5oyEjgeAp6isK9c/b3YKPMVo
bRqWpBenwFM8I9P8wFUmEDxFAZRcHlgQCJ7i1l9pPm0cp8FTvHrRi8P71mnw
FFdZgjk99pwBT3FdwHegOf4MeIrEp8zeePog8BRJt/RvdNwIAk+x3GdTccy+
YPAU07o+9HVkBIOnWKjz8mWu4FnwFM8Gk+WZys6CpyjpQb1NVCMEPEUKATuq
ud4Q8BQ7lrYJ+XucA0/R6BCjdemm8+AperWejH9x+zx4isPzo10F8hfAUxT7
os/v13cBPMVjy6HpPCGh4CkWNEjlutCHgaeY2LTEWXU8DDxFvo90pgnPwsBT
rPkwrznHEA6eYsJkOs2oRzh4il+qvpe4NYaDpyhhKaZ1iSsCPMX9Thf7VEMj
wFPsVnX2yxqIAE8xz32eNZ+IBE+xaGt6v01OJHiK9c625XXbosBTvBOgXfjZ
Kwo8xYynayXlPVHgKbLNM7wwRhfBU6RxiHhdXHARPEVJeann/UyXwFOUeGfn
8+7iJfAUDS2ZmvIWL4GnaJ9bm2jofhk8xd8nbuT2fr4MnmLqRe5qwvwKeIoC
A1NJCa+ugKdIu2tw8M3haPAU+ZcoNdYbosFTFJmgs+dVjQFPMVNuT516fQx4
ivH+Qj+d1K+Cp9j2QfFkZPNV8BRjA5/lFhnEgqeoVR71d7g3FjxFl5nq1wKO
18BTdHpa6xLx/Rp4ivmJvNsWz14HT3G7c9foJZo48BSd/DlFFDLiwFN8c+/a
+Sss8eApbrk9JkXlEg+e4uGrnc+ySuLBUwwWXtlrsh4PnuKm/ebKbIYJ4Cle
SDkhsCUjATzFlE1tLdSzCeApslHdoJNSvQGe4mu5LxMhSTfAU1QqjlaamrwB
nqJOf/6vCygRPMVNz07PKyUngqcoFc8iyDOdCJ7iwdiLgbKHk8BTHF8/33Qm
Kwk8xV0Vedu/riSBpxj8Ie9g7JFk8BTrmjy4j5Ung6fYKXBmxofxJniK9oEG
N0oDb4Kn+J3qx/5D72+Cp7hSfCZ3WiEFPEW+x3Um43dSwFMUGhA9wkF5CzxF
upzwv2nut8BTTON5lWzbdQs8xVgl77hjiqngKd4xlvAsy00FT3GXttcLM/o0
8BTLUnQMVM+ngad48Sh1f9i3NPAUB4zc7Bltb4On6GNO8W3Tq9vgKXIcbq/U
QengKaaW5PD/KEkHTzFt/k31Ev8d8BTV3HPFT9y5A57iFzYWZ4IxAzzF3PxT
bhevZ4CnaNe8EKNClQme4jbHcG2vi5ngKe60LhC5uikLPMXvWu+OcKpmgafI
Z6SpFhSeBZ6iVK/g3eSGLPAUXSVqrUK2ZIOnyD5y30FEKxs8xbLzKoMPYrLB
U4zdM8i52pENnuIvBv2bPHtzwFNUvTv7gdsmBzxF4qZE8VpWDniKEZtqdzyf
zAFPcaptaN1W8i54in+P1AyOnb0LnmLK/ftcdo13wVMc3O/t00SfC54iH3E7
l98uFzzFtNdtbyIKc8FTvC/449DQUi54iizn7upoaOeBp3gl07uu9FYeeIrV
zaxhclN54ClmLK0VdCvfA0/x0R6jtNj4e+ApDqp6fvUcuwee4jZ78ZNnlPLB
U/w5rapYfiMfPMVru53zxL/lg6eY9eqpxjeN++Apnuyk+vkj8z54ioksIs3a
f++Dp1hqx3pwxboAPEVzb51a+qoC8BS3pX8MvsFSCJ6iquirhOiQQvAUGVe4
YtYHCsFTLLXeKrmm/gA8xS/R/VlxhQ/AU7RbNlEl7y4CT3HHK4eWpHNF4Cnu
R8pK7JNF4Cma39aZdbF4CJ7i2rP5mDMvH4Kn6M8Wvc1B5hF4ilTflosE7z8C
T/FYeBbbMNtj8BS79/zUSk58DJ6ildoepYPbisFTDENzXInqxeApcqfOmtBF
FIOneFiseDa3vhg8Ra2rQXq2m0vAUzyi6z+soFECnmLB+9/W2pdLwFPUKxuK
vt5eAp7i+NFO/70MT8BTvD96RX3E6gl4ir1Jakcosp6Ap+icSqV05usT8BSP
L3PnGkk/BU9Rdin47I2wp+ApCv1l6tHueAqe4vJc1mLIgVLwFHdpTVnJeJeC
p7iHOybjQl0peIorUxE5TnvLwFPsuLJ4ctK9DDxFKuqvKgfqy8BT5GHcHUnN
Wg6e4g7fmpFnp8rBUzR/8UxOoascPMUnOUcT48UrwFOsq7yEXsVVgKfYNdj2
7PfPCvAUcxqTXrBbVoKnaJN/zMiguhI8xfp4hoQ43irwFA3PCiz/vF4FnuLX
qypy4StV4CkuvnRV0vV4Bp6io3i+nE3/M/AUGT4FZJMNn4OnyN+idOjiy+fg
KX74vjT9XLkaPEXJ/BZWv4pq8BRPvI/RfypdA57ixKbLTgmlNeApRk8yXWSV
I4OnqMFnKWlfTQZPMc72nYSXRi14inrVVlnmb2rBU9ToUVtKFKsDT1E1vz9g
5XQdeIocvB9NvtbVgadolkU2cKWtB0/xg22scYh1PXiK6juf+EnerwdPMbBg
/nfCUj14ii3hR23u6TaAp5j+nlc1KKMBPEX7mYeXGOYbwFP0L/OTP6f3AjxF
ma0rKQ25L8BTLPQe3D+7/gI8Rf2o5760di/BU+Q7LXmWr/oleIrpzV/NNA80
gqeo3ZFseiasETzF+8lzW5rHGsFTDH/QLU0yaAJP8agyy+RMeRN4ipYdLU6D
3M3gKZ7o28TDntAMnmKJ/tbvFZtawFN8cuBQTdWpFvAUlQq39ElMtYCn+PLr
pjoh51bwFLWYipXKPrWCp/jkUpDFgHUbeIr+xpeOln5oA09RRSt1TPNoO3iK
+m9ftWcPt4OneITZRPK9+yvwFBmH94YtzL8CT/F8vr0HbeRr8BSHhc2+Ce/t
AE8x9ucJreP3O8BT/LO9jraJeAOeooif3x7nj2/AU1Rp7iPzKneCp6gdNNff
FNsJnuL9k0bKnIOd4CmWBkkNKRzqAk/R8G7Nd7boLvAUZbMqH3QPdYGnONik
d/W4Yjd4isGV+Qc+JXeDp2jbmcqsPtcNnuI5d1qLu6ZvwVP8S+nfsa30LXiK
jzRYc87s6wFPcU+xzy6K8z3gKYassvkXjvaApzj+nFkv3LAXPMXEH8kycc96
wVPkOdQ3NSD4DjzFN5VfiZDUd+ApDlyT5PWhfQ+eIiXHZGZj+HvwFLdQuXVH
L78HT/HG7yM/mgL6wFOMEn+ieuVHH3iK3bw3OD74fABP0ch48ufLnx/AUxRT
nRGxOv0RPMXTiV6Gt1c/gqfI4tzyMf1yP3iKxba91if2fgJPsTvEzWxb7ifw
FN3Y8/Uuyn4GT9Ht/c7a2fbP4Cn2KwqxmxwfAE+x3XNza+n6AHiK8vR81PwZ
g+ApFv1+uKOPYwg8Rafs1UUx/yHwFH9UHdM40DQEnuJfuzLD+/uHwVP8M1Nl
3es/DJ7isQDPqwXtw+Ap3jkyP3GQfwQ8xZReVwPbiBHwFH/vEfJRGxoBT3FK
hqXrC/EFPEUrFeMG9ewv4CkGNuVYuW7Z8BSDkipdjNxHwVOsHW0/u7lzFDzF
oNitfRHyY+ApPqYM8HibMwaeYmXyjReLuzY8xVYJf4bZc+PgKcqF2jGRv4+D
p1hjxMzpYj8BnmJiWc7aaNcEeIrW/VF/VLQmwVPcPJXV5kOeBE/RyjUmOlju
K3iKV+acC62ffAVPcf89lemd4hueYjMljVniwynwFMP0GBjGRTc8xT3rC5Gb
ir+Bp8gY4cA9dGjDU3wfJOcTUvUdPMV93be+tZOmwVP823N6R2vrNHiKrmo7
md3NZ8BTtL8hQmQPzYCnaJAR5OriPQueonjOU+H7q7PgKd69k+ouqrXhKZrl
d6bLxm94ipJn9n0Z//ADPEVt6iePpHk3PMXgTrtCRp8NT5F/a9bTC89+gqfY
sVTce2zbhqc4YcejWWm64SnS/XY76p254Sn2oSOpZ77/Ak/ROrTv9kuFDU/R
JqmfT/Pyhqc4kP2abbJnDjxFt8G7sbe5NzzFouCnRfq+G56i/XLQ+ETNPHiK
j9+dHjhCs+EpOhobhcYc2fAUA14pbD+Rt+EpKs3P7Ov7uQCeYpAHZ2uTyoan
SC8WXbM/esNTVEpKU6x9uwie4halWrXUAxueIpsv15ME1w1Psfxar138ow1P
saZNUeb8wm/wFPt1LF1IShueopz05/MNoRueYnJhYsr3hg1Pkac7JeT+lg1P
cXSUu31IY8NTZBFBAuGRG55iA9WQ1em6DU+xa+yz36OVZfAUadr2rzDLbHiK
CvlOtPleG57ieoiqr17Ohqd4xCuM/Kd3w1M0pQ0LeLB9w1N8/foQpaXchqfY
PU2amD++4Sneav+bHxW/4SlqhDEOUT7b8BQPmrYpBgxveIpq6aVevds2PEWq
bGUBcaENT9GC7se2y3obniLnxI7zYx4bnuKuhehS8ysbnmJ9nnvA0N0NT3HN
zHwpuWbDU7T3v90b2bvhKaoFzrZWfdvwFMNiL6VoU2x4iuwvTD+q7tnwFEM9
xz9X8G54ii0oM6BGesNTLEm51+qivuEpTixqq7803vAUX+1iMft+dMNTbCxS
s/p5YsNTTO12Chr32/AU+Tm4rg6c3fAUj7t0z3+L2PAU/5bwJHLGbHiKZe8o
86/Fb3iK+SLPG9RvbniKjqviz01vb3iKIdfV0lszNzzF9CPcWeV3NzzFH9cC
Dwr84yk+D+atE/jHU/TjSqZ/WbThKVY/Zp/e9o+n+OxdsMmf4g1PsdX854n8
fzzFKhHGeKZ/PMVt20tdjf7xFMcYBjuO/OMpOnrWrsj/4yneKtoWslCx4SnW
vGgmEv/xFEUMox8y/eMpWte53o38x1N0dmC9/PkfTzHoZoeRwD+e4mbGtPhj
/3iKg53XI5L+8RSLzmrvqv7HU9xe+K2n/x9P8fVqjPzCP56ir9K3Y1T/eIrN
+ndNWP7xFPOaU7r5/vEUi4t6EsX/8RS3q7TxyP3jKZpUzS0q/+Mpkk/88PzX
U8xSYX6j8Y+nGFN20+5fT/HjFibtfz3F/s3byv71FG9SRzf86ymKxDBc+ddT
lBys2vevpxj1yyH0X09RTPRa67+eohwhtWbwj6dovh/x/OspbtvMpPKvp/hY
c97wX0/RTErK9l9P8aFd+LF/PcXGM/v+4ynaxr3x+tdTzOFT/4+n6Hbj0388
xbqvo//xFKVeXPuPp8jpufQfT9FsWPE/nqIWo/V/PEWWM0f/4ykuvTn3H09x
kvfsfzzFkLmz//EUO2xO/8dTDH3t9x9PUTA/4D+e4iUtn/94ik+dfP7jKT75
HPAfTzFZxO8/nqLbKHfds6zt4Ck6R/NSZInuAE9RXI2f4lXNDvAUW+kEwyxM
qMBT5Jo7SGE4SQWeosq0cF1rBDV4ivLroqQhThrwFIWEJEi5DTTgKR72kaoT
daMFT/HlG+m6BIad4Cl+15cjTZB3gqfIPqlAoeW7CzzFlznKFK18dOApGl8g
wiIH6cBTFEdcda2G9OApqr3hJu0opgdPUTmA1zFmDwN4iutC/Fl2wQzgKYb9
FhiKH2YAT7Hkw8E6Cf3d4CmmdQtz6lftBk/R7Ito3S/BPeApLtBKUBy6vQc8
xWJjqTo2+r3gKVY/libVXt4LnqKLsFyY8GZG8BTXXirU+YYygqe4dl45K2ed
ETzFHiuCszOCCTxFanM1ThqqfeApGpzSHDpxYx94imrPtCl+szODp1guoO/4
6hEzeIqRZCPHFVUW8BTTw8yyUvpYwFPc7Ws1VO7PCp7i+nXbLC/6/eAp5g46
DHWU7AdP8cjx46Q5SzbwFOM43B1/rLOBpzi4x7vuc9EB8BTn1AMouu3YwVNM
fxLEObabAzzFXucLWRKvOMBT7BFW4xzX4ARPUVRX0/drHid4inzXtenFqbjA
U7y4rDf00psLPEXB60ZZle+4wFNcMTCjYFblBk+RWskq/udDbvAUg61sfc0P
8ICnGJrnQDKK4wFPMVDgePFPSl7wFLsG3Sj0Q3jBU+ToOknhvcALniL1mn/d
CX8+8BQ93IMk9H7xgacownSB82AgP3iKrtujfPes8IOnaEKKMWaLEgBP0eBl
vIQlvSB4ipM3U8J6MgXBU+x8nsFZKHUQPMUZ2XtZ31oOgqeoQ/uos8hZCDzF
g6RyCkoKYfAUKd6TfSmzhcFTDOpt/vFCUwQ8RW9SV5jNjAh4ijQH+jsH0kTB
U8zyHcs6oScGnuJr0g/STgpx8BQ9E1eKJyrFwVO0qIh026EkAZ5i8Pfovs7b
EuApRnjFu31ckwBPcUUxpU7quCR4itdtMwQn2iXBU+TszqPfJisFnuLznIdZ
d3KkwFPM7SpbqmY4BJ6ixjFyi3/kIfAUtY423+/4fQg8xZj6ziND3tLgKQrc
+khROSkNnuK5sVE3VxcZ8BT3P57V/jsqA57ipz9/imNOyIKnONWxrYtnWhY8
xSLJPQkfAuXAU/x8kDOYvEkePMVLZNHwsXh58BR3/layduZRAE+Ru183XLtK
ATzFL/42BUWmiuAp1jV5WN+dVQRPMWsw5KBavBJ4ig1N17IzpJXBUxy9mCX5
5pMyeIpyAqVdU1dUwFO0KWsJ36GAwFO8oDQQTJpG4CmaNc6zPMgjwFO8Kr6t
SkKSBJ5iW8zui+QEEniK7CEcjLHzJPAUY7aLVt2zVgVP0VdOyY6tXhU8xQu7
dT//EVIDT7Ety7rMOEUNPMX6KffzItvUwVNUXz7rd+eMOniKV3tjG598UwdP
0TA6U/OcswZ4ipXsTw9Sf9IAT9Elq/m11xFN8BTPs3yWKXuvCZ7i/eS57Hnr
w+Ap7uOiuac8eBg8xdQWntOZJ7TAU4xLVbkhPqcFnuJq9pGP6+Ha4Cne+HGq
iWevDniKhUk3dj8u0AFP0SGjhKlcTRc8xQT27nKDQV3wFD/xz/+JCdUDT7Gl
dd9EJI8+eIqZrCpnDNv1wVMsFj2euemMAXiKoszXUkr5DcFTNP1RoRf60RA8
RcfXo3vO3jACT/HDF6pFewFj8BQ9znGjJ5eNwVMsV1F+pz5lDJ5irYwV4jIy
AU/xYEAA85FyE/AUdbcmeC1ymIKnKPr38SXqWFPwFAvcOgXv/jEFT9Hs6C/F
N55m4Cmmf2Xkyxg0A0/xHY9SPoelOXiK0hzOrcfemIOnOPIjhiZEzwI8RdrH
ZZqn2yzAU/ziO5Lvqm8JnuIzQ4YRuy5L8BQ3Oav9OWltBZ6iY2Ogb8GoFXiK
5KQH3DwBR8BTNJr+cnxmizV4imXT7AwcadbgKc6WHTVplbIBT/HGiTtzm97Y
gKdYwTe8Z8DbFjxFcUbBCwG7j4KnGHzU37yv6ih4it956ix5XOzAUyyjY76k
NWoJnmJ3Ov+XA4zm4CleztJ3GYg1B0+RmvrKb1kGQ/AUpfKeXA5/aQieYiCV
TKplkip4igup6nxCq6rgKa5IxTDs3asMnuLvpvSCiOfK4CnWLh+oPc0ghrCn
2GS6Z7DhpRjCnqKe8I51pXPiCHuKP4YrO5YSFRD2FPXOFHhfEFFE2FPMN029
kNCiiLCneJfaj92KUEbYUyRU7K83Tygj7CluvqbrzZukgrCnSDlaT3joMiHs
KRYtkkMt3jAh7CluHX9OWFvtQ9hTdCyuDL0ysg9hT3GLeVnogi8zwp7igTcl
oU83syDsKdZxPKp9l8KCsKf4Xb0wNECCFWFPMUbhHpHxihVhT9FtLZvw8tqP
sKeoEH+HmKNjQ9hTTPt+a127gg1hT5GCIak2yvkAwp5i25/rtTUM7Ah7irL5
0QRNIzvCnqLdniji0jkOhD3FA+y1mTxsnAh7ikZ01euHznEi7Clm9leuhw1w
Iuwp6oeXEczqXAh7ipfWShy2F3Ih7Cm6mDziOLqHG2FPceJMIcEXyo2wp/jH
596g7zQ3wp6ih1wOh6E9D8Ke4nT7ndBXXTwIe4r7hVNrV7R4EfYUT5kmhX6r
40XYU7Qk4hyKlPkQ9hRXZqIdjJ7zIewpXrKPchhT5kfYU5yO+X+hqOdH2FOk
9gvKlNQRQNhTvLzTP5S2RwBhT3H+qOc6t7Mgwp5ike3x2itzggh7ip+22tWa
XDmIsKd43cpiMIFTCGFPMVnfYNCuWghhTzFxSGOwzVYYYU9xbpdy5syaMMKe
4o9uqfWBPBGEPcUIgYODT4xFEfYUT27nIMLXRRH2FAVO7g11fiKGsKf415Rq
/aS7OMKeoveHC3H2uyUQ9hTRi6A4aX8JhD3FjGP+65o9Egh7iiwVnkSWvCTC
nuKuZ8cHjTMlEfYUn7jZzbrskELYU6SttYibDpBC2FOcrzRwWByWQthT3Gmq
aRRneghhT7H1onJmc+MhhD3Fo0aHOB4rSSPsKb4uOBhnUSqNsKfYF8cR2i4u
g7CnuO3v3jiuRzIIe4rJk1R07uKyCHuKUUZr9k+fyiLsKUYJ/bq+W0kOYU9x
1X9sV2qjHMKeIjV33wVrM3mEPUVfiTaxE6PyCHuKqTefD/QGKSDsKabpF2VU
0Ssi7Cny6aazCxQpIuwpXrl01fuQnhLCnuL9pWCx+WklhD1FipQT9qFJygh7
iklW5hnfkArCnuJ3cZKY8bQKwp4iG6Pw9ZeZCGFPsWBlr5iTJYGwp/j629rh
zB0khD1FoY5fYkpuJIQ9xaPs4/wMbSSEPcWzvX0ZYmKqCHuK5t/b1rKSVBH2
FG1sq2VPr6oi7Clmsj68V+2mhrCnOMx151HEOzWEPUUft1jL94fVEfYUZcfO
drRWqSPsKT657kZ2F9dA2FP8ZWOxrTlfA2FPMYJQZf/FrYmwp3hOUiRjJUsT
YU/Rn4/p3jzXYYQ9RTe69caZvMMIe4q9I+NjKyJaCHuKGTdeq4hVaCHsKf6l
f1p2S0MbYU/xulFKoGGvNsKeojZxdtXZXQdhT9Go07ZxikIXYU9R8pfSwvJt
XYQ9xdRE1sY8RT2EPUW3nN+llJ/1EPYUs2jefj8YqY+wp3jsedG8mKgBwp7i
fHpU0sF+A4Q9Rf80mx7Ja4YIe4r774jlOqgbIewp0l6jqG5fNULYU7wjONmo
ZW+MsKdInuhwH6k1RthTFD9dyvKCxwRhTzG18ZbJ72gThD3FmaaQTdd+mSDs
Kfp42FnfsDNF2FO8l6nSxdhuirCnqGPBZsGvZIawp6gZvMz29qEZwp5i8VJP
kTCPOcKeYnnto3nitjnCnmJK1SUSJ5MFwp5iYudR/c+JFgh7ipPTErxX9loi
7Cm2LG+WkLplibCniPq7jabZrRD2FLmCsr6037dC2FPcX+aZOCRzBGFPMTJQ
+jJqOoKwp3j09h/TZWtrhD1F+e3kXXw/rRH2FKVvXZB9d9UGYU/xk7ByN5eQ
LcKeIl/GosGBV7b4/RGqrQ+rBvyOIuwpPr7odP7cfjv8/omlAoaana12CHuK
b6jJowVn7RH2FKvPukq4Szgg7CmqtFHLH59yQNhTrD/Wy2Vj7oiwpyjLcTex
qswRYU/x0Dnvu3YsTgh7ihz2coNmoU4Ie4oM+atMhRNOCHuKj+Tqz3qbOiPs
KQrMhkc9rnXG3zfB/oCgPid+DGFPMUXrj9yX7GMIe4qTGSUJ80zHEfYU06Jd
VmuvH0fYU7QZYHxhQeWCsKc47tcQ1XTJBWFPcYnJE/Fsd0XYU9yXQedxPsYV
/99Edu/jrnH6Ewh7ilei9Wr90k7g+UA4Ro50Swi4IewpcsWc4percEPYU6R2
3mR+S9cdzx/izqsrRm7D7ng+EfZXqBOfh3jg+UVUGl9izmfxRNhTHPm8okN6
7omwp/h01GPPHUcvhD3FE0xvf7ylOomwp3ibU7pzpfwknq/EUtE1ORE3bzx/
CS6nQZHzB3wQ9hQ9BgQtt7/3wfObGBgqnfHT9UXYU7zfZaxx84Evnv8Eopn8
uLrLD+8Hosr87KHyU354fxBX/LezvP7kh7CnaMAfV2is5Y/3D1EkxuBiVOqP
sKeoq3WNqo8nAGFPMVSQsmE5OQBhT1H/sj/tS+pTeP8Rwoz9tYcjTiHsKX4I
VWa98fcU3p+Eqt/Nx+XBgXi/EnJxk+calwPx/iV0QqQm35w7jfczkd0dUDqx
+Qze38QT0SIWjtgzeL8TzJz9pVeYg/D+J/TlKVLk7gch7Cl6rrOqE0rBOD8Q
W5aFCp92BeN8QTTkiMsXeJ7F+YMQOiXYLU0VgrCnqD+wd8izMARhTzFeb17p
uNE5nG8IBY4mI+mlcwh7inJl0ZRzuedxPiIqnVBrhcUFnJ+I975f7qRRh+J8
RQjzBzGUvgjF+YuQHTifc50UhvMZEftEdu5MdhjCnuJXHlf+u1vCEfYUmeqv
PjrgEY6wp+i/R8ByoSsc50PiU0aFhLxyBM6PhNZw9cP5+xE4XxIJprLXFJgj
cf4keI/zfGOMicT5lKgOi1RIXYvE+ZX4S/NO/21gFM63JBXnNOOe2Sicf0mM
fUY9RV4XcT4mbXu20Hby+0Wcn0mc+levCvpcwvmadLM1rmdm/hLO3ySr4xGv
u89fxvmclK7hTD1BdQXnd5LbFbEElHoF53uSsLrr2+/C0Qh7iuznrzzf2hCN
sKfYJ5WUf8c2BvcHUr75lYDWpRiEPUXOpi++GalXEfYUXezyTkmhWNxPSJdH
2t/fHo9F2FNc3GUZ8PPGNYQ9xYexDUW66tcR9hQTF+gCan9fR9hTfNRdre5W
HIf7E+ne67vMj2Xjcb8iHbTZ52OXEo/7F+mGnPxh/T/xuJ+RLkRpUkc7JOD+
Rho0vxDM1ZyAsKcYVzKcwyN5A2FP8VnKo6k7d24g7Ck6Ld2lyqRNRNhTrKkg
0cteSMT9kpRXROnh/ysR90/SXKbw52PuSQh7iu/15K6zfknC/ZXEajtGme+Q
jLCnGO0mzcM6mIywp0i55qx40ekmwp5id6LP3+Xxmwh7iu1xfRdjfFJwvya5
a7A56qyk4P5N+jq7FKETcwv3c5L9cy/LDLZU3N9JOVUL5bZPUhH2FE3Gu34n
66Uh7ClW8BKjTpNpCHuKGej5y54rtxH2FAW+vHDYIpqOsKcYmse0tq03HWFP
MWnlh9dc2B2EPcUHysabhyUyEPYU/2b6ZUyMZiDsKXIr3SjmuJOJsKeoG2bF
1iWShbCnOGef46pxLQthT5Fp5+TrxdkshD3FTW3jFQvm2Qh7il9r//YZVmcj
7Cl+2CwoT8+fg7Cn+Cjunrj2jRyEPcUl3UWfrZvuIuwpjq1LU1j530XYU9zi
4KiqP34XYU9x5W/Zj/mjuQh7ivomiYJO73IR9hTHSgOPZZvmIewpPnL8eKGp
Kw9hT3GfV8bzYbN7CHuKAe3sDVs+3EPYUzQ3DMpVdcpH2FP8fOfEYOH3fIQ9
xc+KrfZmIfcR9hRXQ6ouGO4sQNhTfHzVnK44pwBhT1HCVdYyVqkQYU9R873i
7qX3hQh7imtnVs/vCHqAsKdoU1Rl8nZ/EcKe4v2sthbvF0UIe4p0Wg+yf3o/
RNhTLDGX5Qlgf4Swp/gFXWKn6X6EsKfIIG8x1xX9GGFP0frmmvYP7mKEPcWV
wQeEYGQxwp4iE+/69ztjxQh7iuVjWx7a65Yg7CnWn9cRCSopQdhTZGNRcFti
fYKwpxhcbvRk+tIThD1FHd6CYteFJwh7ipZrYU7+rk8R9hRDHzTs5/z4FGFP
UdD2Q0KocSnCnmLqZlJPVmspwp6irs2waZJmGcKe4o7+lEGPl2UIe4pTz2qK
ZQ6XI+wpKk59d97WXo6wp8hGT/d3xrQCYU9R9PKB6U0DFQh7iu+sTRhNvSoR
9hSjUeLLX6uVCHuKw4nCNb9vVCHsKdodHZELFH6GsKfIoxg3Ftr8DGFP0dMj
9ZfIiecIe4oVdRVUN6irEfYUp7N9LRtLqhH2FHetp175fLQGYU+xxUjh/U8a
MsKeIjk2kZK1loywpxh2cPWo9+lahD1Fke15w5QsdQh7ioMtYr3rQXUIe4rF
8lvp5PvrEPYUw1zqR6qIeoQ9xSBq5bkb9+oR9hRpr76W7qJrQNhTnJp5OBMR
0oCwp5j2/4ct/9qAsKe4mOqXFGLzAmFPMWTVv27o9QuEPUWFAKuvC+ovEfYU
63/93dNe/RJhTzH+z448X/lGhD3F0zHFzr/LGxH2FKMPkM74yjch7Cmu36UJ
mK5uQthTjD0naxSm0Yywpxh7ktJX6U0zwp7ipzsa+ZJ2LQh7ijbX2mVPz7Qg
7Cn+odV5yxbZirCneF127J7C/jaEPUXx4xVmw+VtCHuKAgJri4KW7Qh7itEo
Tph/uR1hT1H12vads5mvEPYUH9DNKabpvkbYUxzrZOtHy68R9hQFBgfuzD/o
QNhTFCVtrnvr/AZhTxH53778Z1cnwp6iymu7xUrvToQ9RQeKEMEnnZ0Ie4qf
lC6emJPuQthTPEbFrx9zuwthT1FRg7ouaks3wp7idoaG9R8+3Qh7isq999M/
f+5G2FNkFmu8YG34FmFPUXhix0RA/VuEPcXYH3v9lOV6EPYUvc2zGV887kHY
U3QUsRNhFu5F2FMcSfb31i/oRdhTzLnnveQr9A5hT3HR4at+yqN3CHuKY9ll
ll0y7xH2FOMOaHpK1r1H2FMcPCxh0GbQh7CneEezQ+zxQB/CnuKrserSOf8P
CHuK5pdPLT2g/oiwp9hCK331e95HhD3Fa62xQW0a/Qh7iqve9jq2E/0Ie4o1
S+Xbyq59QthTFL31THlG7jPCnuLzjC+rB8Y/I+wpep74OGZ7awBhT5GXaGWr
MxxE2FP8xWf+sGTLEMKeom+VcqD48SGEPcWH7COW441DCHuK7AOLcV8ODiPs
Ke6TYX4oHT+MsKdouc3x6sTSMMKeYkarqw318RGEPcXcs+IZD7pGEPYU5S7T
SH5U/YKwp3imulgzr/QLwp6i8SEBdzahUYQ9xc9KlBeNckYR9hQXtQKGDQ+M
IewpVvT4CAjfHkPYU/xsynBsYf84wp7ioV2VW2szxxH2FAv2XJlM5Z9A2FO0
ZnpueKt4AmFPUcWMdvKVyiTCnqJngNtb3Y5JhD1F5ZOq2XzOXxH2FIuO2Vj6
LX9F2FN0iArwVkuaQthT3Dn6e+Ch1DeEPUVR62GW1p5vCHuKP82v0xee/Y6w
p+j5rEz2BO80wp7is6e+F/d1TyPsKSpeNL3QHTmDsKdYZn9arFhhFmFPUVTo
g2Tr3CzCnqJqkbbtfusfCHuKnRaspOhnPxD2FGnX7wcqsf9E2FPcF3U2iIj6
ibCnuJuBhfHu958Ie4qlm1bdT1n9QthTvFzr/LX+5S+EPUX3DMI2TXoOYU/x
YoXMIG3+HMKe4omGuzOCbPMIe4pu3x/YryXOI+wp7np0xPnOrgWEPcXojIZY
ptgFhD1Fas3Db8/SLiLsKU5MtMb1xy0i7CletN4Zqcv0G2FPsb1h2/sPmb8R
9hRFPHW40kWWEPYU+84nu+RWLyHsKd58Jce8zXgZYU9RI66Fs3d8GWFP8RHn
s0984X8Q9hR3V+7j3smxgrCn6M2hoZZVt4Kwp2jk2k274PIXYU9xLd6rm4tu
FWFPcUX95QmV6lWEPcUznqmCDifXEPYUEwY+/cngXkfYUzy51mnC+Gkdgaco
ePfWtD4FgT3F0Jgg5q2PKAjsKdJ5fiHsGTYR2FO8ebYqYNuZTQT2FL+lzJ2g
GdxEYE/RLT6IK0RnM4E9xf2fl34fK99MYE9x9tOblB4+SgJ7it40fyg/pVAS
2FPUkd5yK5p2C4E9xYN391FPR24hsKfY+WbbSaa1LQT2FHUu+UgxhWwlsKdI
TTMgsvpnK4E9xc+Kqwmfzm8jsKfIeu/L30bK7QT2FG0FbH3bY7cT2FM0W5Cz
XmfeQWBP0fJxU/yp+zsI7CnmjRIOSImKwJ4izU39C75dVAT2FPNKUvZzeFIT
2FM8e+Vkv/0OGgJ7ivdVvPo1CmgI7Cm+eaRWNm5AS2BP8VJvcLjNIi2BPUWz
bMuP5Tk7Cewpruk0D+w220VgT/Eri63Mpe10BPYUW8SP0B2soyOwpzh6e5Ix
BtET2FO8dc33pEQmPYE9RYNE/7C9mxkI7CluSZyMVT/BQGBPkXdFn729g4HA
nuLzrZZ0VfK7CewpTi88v7o/bzeBPUU3o+27N+3dQ2BP0W27T2DQxT0E9hT1
Z8sH45f3ENhT5LzF+dbady+BPUWK2WMiX77uJbCnOJzwhFfFlZHAnmIi2wuz
oDFGAnuKZidnSvJOMBHYU/w6ZJz27jsTgT3F3Isrr9gC9xHYU5zRkPCLoWAm
sKe480X+Pqk4ZgJ7ihdLx6v5uVgI7Ck2Tt5uDylnIbCnGBa9i0PTiJXAnqJu
R/LWlG+sBPYUR45xql+6up/AnuL9S017BMXZCOwpJrzxFLvxjo3AnuL+pyeb
P4YfILCnmC5pn8gsyU5gT1EkqKPVeZSdwJ6i/08hwa7bHAT2FJdyDP/UCHMS
2FPUboygIF/lJLCnGD2zZrkwzUlgTzHdcmnR15SLwJ6iyDIrL6riIrCnWMMn
6O3BzU1gT1GiMfEJ5XVuAnuKJW/F2Zn/chPYU/zg/Vms3IuHwJ6i+xmtsu+D
PAT2FKnGc9+1WfAS2FNMM43c5djBS2BP0Wo6VaJah4/AnqKCe77HbDMfgT1F
hhTzw9Q6/AT2FP2MeR8ceM1PYE9xTtJ9SNFcgMCe4hTP4biAAQECe4qT9BUv
P3gKEthT5Ne5Oxf6V5DAniLDr+XFoPiDBPYUeVXf7ekTECKwp7h3+NFKcYMQ
gT1Fd8frHfuchAnsKd7fYX6Ai1KEwJ5io/Km78P3RQjsKe5f21nqYypKYE+x
5maz69C6KIE9xerLz310S8QI7CnWfRSoeOkqTmBP8WybiukhegkCe4pegSfp
eX0kCOwpnk/te0XqlCCwp6h5NW/TzUOSBPYU98aRT0qkShLYUxz7K8B0YJMU
gT3Fjh92Wu6eUgT2FE/tK73J3SdFYE/RyqLmi6XWIQJ7iqevlFnvrTpEYE9x
+6Ffvu6i0gT2FG/vsvpxPFeawJ5ipuybGUZ2GQJ7igpU7T1X02QI7Cn6i76w
e8ciS2BP8YFdberWdFkCe4rKY8MzB7nkCOwprnAssZoXyBHYU+z8QyuTLC1P
YE8xLnLz47UGeQJ7im7NIlY55gr/o+K+w6n+3z+AoxRpiBJSZiGUFVm9jxUN
Fcqe2aLMECJkJmSU7FBGJKus98vIqmQUEkoq84M0JFS/7x+/+3X057mu89e5
eN3jeV8PAjxFmdl5w5uTcgR4it6PnFU/XJUnwFO847+D9u4uBQI8RUZRp4/j
tQoEeIq+T1MyWswVCfAURQUOaeusUyLAU5TnGPfNKFEiwFO8Kr5jU5PZYQI8
Ra+QCtMeZoIAT5Ev5bPUxxaCAE+xwsJ09BqFQoCnuGFg0ehRBoUAT1HgeW/M
XxplAjzF5SPbNPyslQnwFP9sbrgq9UyZAE9xbXKpn4SkCgGeIschm0dBqSoE
eIo7b/T1STGqEuAp/m0yH9X2ViXAU2yTvcEwNalKgKc42LJUx2imRoCnWN20
+wn5Wo0AT3HGZu8s20l1AjzFdwX1yTzP1AnwFD32/yc7pXmEAE9RZxRFBD07
QoCneDpSPHHxpAYBniK7WHeucZ8GAZ7ibXRDq8ZCkwBP8f0HWxvBWU0CPEW/
1zs2l1w5SoCnmJ/zrMSG5RgBnqLuusq/BvnHCPAUk4yqFu6oHifAU7QYmBtU
/HCcAE+RzV+ecjroBAGeItMc+ju2V4sAT9Gg7JwKa6cWAZ6i0CsRv/HLJwnw
FGUT8p0v7TtFgKfodkJZ4NXwKQI8xROf5PzDj50mwFMMMmJ8wZt3mgBPsT5A
yget1ybAU3woxH/vvIM2AZ5iujVTiniHNgGeYv7RkRZ2KR0CPMXdqepof4oO
AZ7iY2Z3ij+9LgGe4nX/TWJb3HQJ8BQr9nyPnhvRJcBTdB+nvSmsc4YAT3E3
fUN0W/MZAjzF8TNbl/sVzhLgKdY0IW+r8rMEeIp52ZufXTqgR4CneLpFrG9X
kR4BnuKPmqz71mL6BHiKTJTk8/ol+gR4iuJdB1zpZAwI8BSj16UJuZEGBHiK
wr9O8pUdNSTAU7QPmNvU029IgKdYEKBTNWhvRICn+EBSa8vwihEBnqKcoAfb
x3hjAjxFCYb6uSUxEwI8xSnZHb0Sz00I8BQrAmp2JJ43JcBTXGt8Z7fkFjMC
PMWC+SvWbJVmBHiKhrwCl05ZmBPgKeq1snj/WGdBgKcoLWd32NfcggBPUUpx
dAJVWRDgKda3tOg9225JgKdoWOTlmOVuSYCnyM3DynDilSUBnmLe81+s3dLn
CPAUNUUorrK3zxHgKd5+y0gT+vscAZ5ia0tHSpO1FQGeouO9II6fHVYEeIoP
FkvVBeWsCfAUA929Ro3uWRPgKSoE6ufe3m5DgKf4vmDzwfFQGwI8xQvHZAS1
lmwI8BTZynp+d120JcBT9J9pFPAZtyXAU2w/xjJ33NKOAE/xBKtIwqlhOwI8
xet6k6KRxvYEeIqKdtEltEP2BHiK/W3X52vMHAjwFI8bKN8hPzoQ4CkeSPAU
3nLekcCeYkTHbOl3RwI8xcFwpvUPA88T4ClWS4gbMGxxIsBTHNjrGd2U4USA
p6jSzcv6WdKZAE8x8qUci2ubMwGeIp/xWqfzFhcI8BSr05wq+pcuEOAptmvJ
S1bdukiAp/jfga32ETtdCPAUabr7Y92dXAjwFFvyroqmki4EeIrZSTK8a1lc
CfAUO2uduR/YuhLgKS7c3JqRUOtKgKd443vMUB2rGwGe4pGcvl5BJzcCPMXM
44oaPc1uBHiKCi56ebU87gR4it45tUJjfu4EeIptIVUPtN66E+ApTn+dbJ8/
5EGAp/jh5POmrtseBHiKBgfkwid+eRDgKRo/GiyUMfEkwFN0nAy1fYI8CfAU
I3uvxzgKXCLAUzQJoLtzNPISAZ6i8/SvWO35SwR4irydj1ivGHoR4ClOlddq
P2v0IsBTVPvAs15CzJsAT7Fz3M37wW1vAjzFIbf/LsjQ+xDgKbqduird5uZD
gKc42P49xuiDDwGeouvp+frPpy8T4Cn+Xhbws2y4TICnyMpvM/5U0pcATzHm
5mDiulxfAjzF+VOUEC52PwI8xSNGfNtXovwI8BRbnqhsukPjT4CneDhhbeyU
pz8BnuKrnh87P0z7E+Ap8lHcw1zOXSHAUzR9c/535MAVAjzFgYwjS7zaAQR4
igHFs5p72wMI8BR/ha2lecoTSICnKMT/gNhpGkiAp3gkPU8mNjmQAE/xfavb
W46+QAI8RcsrTQ3FLFcJ8BT76cr51U9dJcBTjHz9p68n6ioBnqIUjZW2VttV
AjzFgBmR+/lrgwjwFGU830cOUYII8BRvSG7TeusXRICnmP3ZdSjpSRABnmLC
9eFm+u9BBHiKZkyvpDkPBBPgKR5pnfnW4hBMgKdY/1+W85/sYAI8RaEAwaLS
4WACPEXa9NvmvWwhBHiK0kxqvfqnQgjwFG3rpNeIhIUQ4Ck+uDoXQpAhBHiK
0pO26de+hxDgKcrx7D08I3yNAE8xprD0r43ZNQI8xd5fAvvfx10jwFOMtf/Z
ovH0GgGe4oAMk/+NH9cI8BQljUZrsvaEEuApth/eVHjxTCgBnmLZ62cSY1dD
CfAUT6kMLH0tCiXAU9Tb7+kd/CaUAE+xkrg2EUIbRoCn+EN2zuCTUBgBniLf
XdYHN06GEeAppkw7pbm4hRHgKe4mTrZcSggjwFPkMifvRpeHEeApKho4JmX1
hBHgKV7PKpxPnw0jwFN8tDttwZUhnABP8elm+XfreMIJ8BR9P18dPnownABP
cXdzyj5BzXACPMVRme+0UQbhBHiKxZGnCi1twwnwFB0kn1+55RpOgKdo4902
yX45nABPcWNFtXtPQDgBnuI6lVeNJUHhBHiKBVHXMjP/9xk8RV3H4d83/vd9
8BS1be7+tPcJJ8BTdD2r8nanSzgBnuK48pU9iVbhBHiK5x1fxzTqhhPgKRqS
dxlvUsIJ8BSNjX+jeeFwAjzFuz3S3F1bwgnwFFuDGHp3fg0jwFPcFXe1p6kr
jABP8bm/u9bjwjACPEWWZxkNn4PCCPAUw6Muzx/WCyPAU/RRuDFWuieMAE+x
I8d/XmI+lABP0UI2O//Bk1ACe4pJWv+x+oUS4CmuKUseNFAIJcBT5DCYHnJa
uEaAp1h2gf6WctE1AjxFy6GmuTbzawR4ivwuPow/Nl0jwFN8efk78eRxCAGe
4ukysT30piEEeIqV0zn+L38HE+Apiq9cVFx/J5gAT3HKiybgrkQwAZ4ih2Ru
ePzTIAI8xZKtHXUdOkEEeIptb5gz1IauEuApDq/Z8HTa4ioBnuL4n5XeypFA
AjzFn0dMI5ONAwnwFHktrOW3ZAcQ4CnW72lJmgy5QoCnuPP7x+R8E38CPEU3
Nv10mX1+BHiK3Wn3hr1mLhPgKdJ9zbU+c8+HAE9RcmZsfdkZbwI8xU0OJwwu
L14iwFPcc7T9VmycJwGeotSSfvEgtwcBnqJCgzS3crYbAZ5i/KL1n9ydrgR4
iq4agh3DWy8S4CleZ0x697f3PAGeYlQUn4ZPsD0BnmLnj4H5LZw2BHiK2oX5
0eHJlgR4iuv1xJdOrDEhwFPMziqJ1s85Q2BPMfEFl7XIMQI8xZ2h21nOGx8k
wFOMbGmKvd0sgD3FYasf5X/c1LGnKLBcI7V9oy72FEOnmTatiTPGnmK0jJ6p
s8A57CmK/t3YzH7HFnuKWq3P9nUJn8eeImNf9vMPry5iT1GiafP7kyfcsKd4
P3Pw975aD+wpChicPvhQzgt7imMV793XNftgT5G1Iz7PxMwPe4qbfRPb3tEH
YE/xc1y44/BwIPYUtwo0f9lCCcKeot+w/qaM/GDsKTL2jdhmc17DnmKhpNYh
mfhQ7CkqD0ifdWUNx56ipUby/ospEdhTTKvd+OaYSBT2FB+4aW7iabqOPUWu
zYcOMVndwJ6iyACqSaCPxZ7iCVSv82I4FnuKvwW/PVSojsOeooRDX9jXOzex
p3ji4sgiTWA89hRV2TbHejkkYE/RhOuJlp1+IvYUaeYKCz4cTcKe4iXZsLRF
yi3sKbqvOZNJKt7GnqIJj1XlEaVk7CmGqlm65ajcwZ5is1T2yvSJFOwpJhzK
4ZA0ScWeonrRI/HrLmnYU+QZr9NhjkzHnqLGf7rKvXkZ2FMsTeuR97HNxJ4i
G08vK2U5E3uKW8fuFTy/mYU9RfH3HZ+ExO5iT1HZ+sdWm2d3saeY4O03F+2Y
jT3Fpy9+FT7alIM9xQHtR1PvynKwpziY9LNFwDQXe4q/2gP6bzLew56i30ys
hFzVPewp6gZwOwk53ceeIvv+9ruufHnYUyyNLvHeO5SHPcUQs/89W8n52FNs
dUpS4zIqwJ4i+w2dw8G7C7GneHDhxsessULsKb4OUMq+XvoAe4qe0vuDDIKK
sKf47v1frp16xdhTZFr8lj8l9hB7ikU6Z37Pri3BnmIA27vD6zxLsKcYkLef
R2O8BHuKgnpjP+uMH2FP8WCig7NXzyPsKcqyJfsEHi/FnqLvdLjdWEsp9hSL
d8v1VqqVYU/xBa1O+d+nZdhTnL41dqxToxx7iu8VCGnpjnLsKdo+KbZUOluB
PUWy033n0vsK7CkObc6nvexciT3FsWy1TR2/K7Gn2F0mHLcm7jH2FI0unVDY
L/gEe4pH5ae2m9U/wZ7iI+6+8ByTKuwpOvAMGrGuVGFPceWtVFltejX2FMOF
2HeWqdVgTzHP3SKAcbYGe4qGAYclX92pxZ5i2+KGGf7jddhTHNwn2LPlbx32
FB+VzV8orCSxpxgv1FHH5Iawp2h2a+e2bPZ67CmGUbzUDl2ux55i4ybWW13D
9dhTPND5wdlLtQF7ioz2r2wPFTZgT7F37YoJ9/ZG7CkyR9c5HLraiD1FrQ1f
P8fMNWJPce7J9vOSFk3YU7xx6uJr0VdN2FPk3HiQcl3zKfYUdemKmM3qn2JP
MZVLY+ahfDP2FNeLPGyKedyMPcU0q942JtkW7CkK3Jr2kaxqwZ6ijOfZNJbD
rdhTtN0eqVrT3Io9xbObPrcqnG7DnmKhmU139nAb9hRDnQx011xox57i5Mn/
PQ+0z7CnmNVUu3nq1jPsKX5i53x0U+I59hQvGbmme758jj3FVtHzJ3MuvMCe
4tmqP6HiLB3YU8zafc5EtKoDe4oSwwPiBVYvsacYTdqU127txJ7i3JOjny41
dWJP0aj4EP0lxS7sKc7z6r3bkdyFPcVtTB9mCn52YU/RnNh/VM6gG3uKj56P
CndUd2NPMTRUccaFuwd7ijq7VFkPhPZgT5G7cESJZa4He4pqPSMH9hi9wp7i
j0O9z91aX2FPcfe+dyzrZF9jT/ETkx7/VN5r7Cly8ZvJ7tvViz3FEdrj2d3x
vdhT1O6ZfTW9sQ97igve6ERIeB/2FLWN+nLvrevHnuIV/dYIs7B+7CnSap8o
e7zhDfYUpQwbp+pi32BPMfG45xp/jgHsKa74VL6hyR3AnuKXlOpjZ6XeYk/x
/VoFhdCnb7Gn+KC9NyLDYBB7ioXSQsxFc4PYU1RJSE+rjhjCnqLm7u9fX+0d
xp6iyVHTurWtw9hTbGvUizNwfIc9xStlLJ/fMr/HnuJyr/+GW9Xvsaf4rsZx
2wupEewpfr338c73qBHsKUZ2MXo9+zyCPcUGtt4xHeUP2FNsGUpdE5/+AXuK
D7kT62J+f8CeolDBSp+W2Sj2FMv2LL7rrh/FnuKa8u2iPHs+Yk+x8qlHn2LU
R+wplrRHPxL59hF7isUeiepfTD5hTzHzhFdbdNsn7CnOOVqxrZf5jD3FTu/p
fLPcz9hT7OErjE9io3qK2qneriURY9hT7GHmtCn6M4Y9xa9h/htueI5jT3Er
jauzzuw49hQDkgf+/LKfwJ6iPbNDRPDnCewpLrL07JmxmsSeYlKv337pT5PY
U1zXTEqetZ3CnuKG68mTx6emsKdY5rJegNVlGnuKe8eHyJyf09hTJOyPJvwK
/A97iqbsa50ZN1I9xbXOUvPPbs9gT/EYJ1+ylCDVU2x43pcm+3gWe4pZk/cn
2zWpnqKj2wTD0OAc9hSvl9htOnCI6inalZpbcgdTPcWvXRujK15+wZ7ipwgb
7XFOqqf4vtw6Ld+O6imy3TcJ/1I+jz3FoCd/Tjyko3qKAXpy6m9OUz1FB62t
4yYZVE/x7460RrHZr9hT3MR1/Kq8EtVTrGZPG3O9TvUUVZVDehoGv2FPsaIy
Qn2HCNVT3DQ+a2t2meop/ng3dz2o/Tv2FD+5ntK4wE71FJuvaTsx2VE9xdHN
qkKqFVRP8cjm/C1/6Kie4n51IWmB01RP8cfG/YppqVRPcSu/gf/piQXsKXb+
vM6xR4rqKRo/yNtN50/1FOMPJOS9bKZ6iuevXKd320T1FGe/nRp6pUv1FPOD
+3WHblM9RZFuCUWPoUXsKZJG6w9d2031FLVslcd+mVE9RT9eFSYyjeopUuJY
q8i3VE8xK3TGc2o71VM0r3exkDhF9RQvpf48fS2U6imKvj33c6CG6ineb3z1
XWBuCXuKfemvvpjyUD3F6+q++VdOUT1FtnbVP0F+VE/RVUvlh/19qqeY7/Sg
WryL6ilac2bcGVpYxp5i9p/DP1x2Uj3Fb/42Yt+VqJ6icp/QzQtmVE/RWf2e
6pQf1VNs74tkdU+meoquSZOWbOVUT1Gqdnlh9AXVU5xWdX078ZHqKQpY/BaS
+7WCPUUL/+cTnzdSPUWJzaHDtNxUT/FrR5xJ5gGqp3hvbDtf72Gqp3jf3kSw
/ATVU/xBx+CrbUj1FEOHInc2WFM9RW5PuddsF6meosAulV223lRP8bZA/Z+G
QKqnuEGa+adiONVTDKL3/TRxg+opyikpfu1LoHqKfezD4TvuUD3FhZMvlavT
qZ6iiw/vu467VE+RS1+OYnGP6ime2EOxv5JP9RQ//hZzl17lKbY940+NLqZ6
itfYhomEVZ5iTNfiB+1VnmKIxxupzjKqp7gg1ce1bZWnyHEkvklwlae4+xvf
beZVnqIz/4DZ61We4maVMAXvVZ5icNRCLc0qT9FljfuE6ypPcYcBod65ylPc
MvhyfOcqT3HO+76f0SpP0fxHj070Kk8x//szm8pVnqKLY5dt/ypPUco0u3l+
lad42D/+ybpVnqKjyZjqjlWeohNNPEVglae4onP23P5VnqLn891KMqs8xfGd
00dXe4ovG2inKas8xccbii+u9hQHKr13rPYUu67MbFvtKXJFLMas9hRNbcbu
r/YUE/23eq72FI/oamxY7Sm60s55rvYUFWSWGld7ik7Seb9We4pFuXw8qz3F
nepL8qs9xQD9CK3VnuJGW4rRak/xT/uHc6s9xa37Htqv9hRnNl//x1O8Orbj
H09xm1DDP56iyuNX/3iKzmzB/3iKwkPz/3iKDy7J/uMpflvU+sdTXEhR/cdT
vP3x/D+eogKP8z+e4lPRC/94ioXstv94ilKb7f7xFPuvW/3jKZ4sNvvHU3w2
b/yPp/jmnfk/nuIit/E/nmK5qOTILMM27CkyR0rT2AVuw57ilzWyNPeXtmFP
sSxFLrDeazv2FEkdRZqnP7djTzFsH8HTeJkNe4pZAio8L2l2YE8xR0Wd51fE
DuwpqoZq8uixsWNPUW3+OM9iLjv2FAOuneL5eogDe4pTaro0hp0c2FOMkdCn
UXbgxJ5iqJZxfd26ndhTZE8xDxy7vxN7ivFc1pSuE1zYU3R8bc8T94MLe4qi
zc48lLu7sKcYPe9m8UNnN/YUz5h417eu58aeogfDFZ6uem7sKV5bUaZsI3iw
p5jDrj7yPYMHe4qaRpqUHWt4sad4sOl4Zrg9L/YUNc6eotHv4sWeogOLLk2s
PB/2FItX9JhV7/NhT1GUzZj5Chs/9hR3WZp/ORXOjz3F4fdWzO0r/NhT7E+w
D1x0F8CeYkqQc+zsjAD2FPsL3ZhrHfdgT1GX1fu069Qe7Cky1vqX8DjvxZ4i
XX4w8+DXvdhTvDwc0VXqK4g9xQ6T2MDq9ULYUwzZd0uc/pYQ9hTPHkvPvCcs
jD1Fjvpci1IkjD3FtzFFsYqG+7Cn+K6uItZoYR/2FGNOkhTeWyLYU7x1pLXk
noIo9hRfFXQx034SxZ6iZeDbQI1YMewpJr/4FBhH2Y89RcbEOYuF7/uxpxj7
fqnrRtEB7CmKGAYLyR8Ux57iu4iIL+8TxbGnqEwfy9CyKI49xcGXScxLphLY
UzSYSguMaJbAnmKccS4l6IAk9hST9xYJfUuRxJ5i7qmKzKkNUthT3DtY1+bl
J4U9xfqOFvaCL1LYUzwm2iUUZyeNPcWPywMuSh+ksafYr/yJGZkexJ4iWjNH
ERw+iD1FZ40lhjBzGewp0rOu0/7ySQZ7ijNOLMKezrLYU3xrzM0h9EsWe4ov
xkQ/7Aw/hD1Fwe0KR6055bCneHv26IdtJXLYU5TyNeRVOSqPPcVzTQ7JNGPy
2FNk7Lr8yyZUAXuKpgXXk8P2KWJPkcMkg9GvRxF7itZzpbxGV5Swp9h3oXXg
0P7D2FO8/XnIUnz0MPYUtcy/zRvcIbCnyOFBP2MjQsGeYlDLVrHuKAr2FBOL
dpv6zlKwp6grLvrZVVcZe4osevKujdXK2FMM2Xt0j6+ACvYUH+UbKBXEqmBP
kW7C3tDsrwr2FE9N+eTfc1HFnuKrqiifm59UsacoZ5F+TcJYDXuKGeOPBuJf
q2FPMc+oZdez0+rYU7R+Ojj/qVMde4q+4l+bf2gfwZ4iWyHj7s39R7Cn+IvC
t59iroE9Re+/CjrpUxrYU7z5XS9IwUcTe4r/7XeXFGE6ij3F7rrYr4GZR7Gn
qP/o4RFtuWPYUzzO2dVX0nsMe4oaG76Olnsex55iWfz2Le4cJ7CnONIuf5+2
4QT2FP/UW+p6OWlhT1HpRmTA9M6T2FMkNSr6PTtPYk+xeu1o//6wU9hTrLnA
kHeL9zT2FCt/8Fxuu3oae4rJOfJvZD6dxp6iUcRZoS+a2thTTCx15aQr0cae
4o0DMamXOXSwp3iauXib/TUd7Cmm2bzkG/imgz1FWuUvT4asdbGn+KGcVS7o
jS72FP1fH9IfOHkGe4rLZeY7vraewZ6in334ryHVs9hT3M5Qhgoaz2JP8b/8
97lOanrYU1Sz3awn3a6HPUU3PaKWVVsfe4rsiW4Xdg3pY09xWSmPz9rRAHuK
Ry6MqCwvG2BP0UdtZ9hCrCH2FMNHDMQchY2wpzhllTzp2GyEPcWs+aHhTTbG
2FO0KeZ/Zs9ggj3Fm/XO1XEPTbCn6Hy65kqGkSn2FDeGb5TLZzTDnmJMvGVV
S60Z9hR3ZVWrMnuYY08x5guTXecOC+wpsjYpvm32ssCeYsboxWuLAxbYU1xy
zG30OGyJPUVxn2ExzVxL7ClWirA3BW4+hz3F83fPtolePoc9xYI/ib1GE+ew
p+hkNTDGYWiFPcUjP7jVfV5YYU8x6q1DariKNfYUTRQez+vXWGNPsUaZIf+n
jA32FIs4TOO8K2ywpyg/X9E+LWOLPcUHiyzfztXYYk/R75zHrzkVO+wp3rJ6
ezK3ww57iiZS6mSisT32FDuYKuJe/2ePPUVRJafY/Bv22FNcVHY2/R1jjz3F
st/vij34HLCnKFh1fHaPtT32FLVGal7f+mGPPcWNecTe779ssae4IpqtvhBk
hz3FhxrWz+pE7bCn6B/a3jxbaYc9xdAg2/O8bRYkeIoNySkqUqKWJHiKYRKv
XifftCTBUzRxfJKXk2BAgqfYZjr/RFbQkARP8TSN2CvpOkMSPMWIWztm6D/r
kuAprhtTzL9vfIYETzF1wapjY+8ZEjxFxZBwZjkzQRI8xePfbvDETQqS4Cku
PUxkFvIWIsFT/FqXenrrBmESPEV63pxAiwxhEjxFueFC8X2H9pHYU1woGwl6
vY8ET5HWrZYm0EOEBE8xXrd5RIZdlARPUTPzZX0dEiXBU5Q2fTMicl6MBE8x
PWb09G3O/SR4ipuVZro4X+4nwVPUPr9Y8vzaARI8RSXmIIZRHnESPEU3ifDM
zVfFSfAUk1Nv3Pb+KE6Cpyh5NtFbTFOCBE9x1Cx1Qv6hBAmeol9d9ptidkkS
PMXfHoWBt0IkSfAUUyPK6td8kyTBU6z4W2NAZy1Fgqc4Pvi0626/FAme4i++
l+HftaRJ8BT/DvQzMLRKk+Apyq0btZ9ROUiCpyhR9F9eRcNBEjzFB69/jriq
ypDgKVYHramSapMhwVMsq9sisem0LAmeosJ1rkfMg7IkeIoaP4TltB0OkeAp
stMcqvqwdIgET9G4/MjVvhg5EjxFek49H1UheRI8RTc5W0Olp/IkeIo2O70M
B6wUSPAU17WH04qtVyTBU5w/npJ1sliRBE9Rurj4wxlDJRI8RZ2lxkk9hsMk
eIp6Cm+SnWoOk+AptvrNChe7ESR4ioaf6XZx7qCQ4ClOsG8x3OhFIcFTfPB+
Z5X8AIUETzGRIhxdqqRMgqc4piLrcDVHmQRPUXFW3bBikwoJnmLssbP5Jj4q
JHiK0hY23dfGVUjwFCdlL00SBqokeIqv3oYp3XmuSoKnGKJzxzJHWY0ET3Fd
fpHzhWo1EjzFnomGLAYZdRI8xXmu/t/B5eokeIqjp2ei5w8eIcFTLI5d++xc
9f/6nf/3FGknuaYmlTVI8BTX2cmwJb/QIMFTzGTX1gk20iTBU9TY6NxYM61J
gqcorB3Jpxd4lARP8cDPvGJb9mMkeIrfNre/pS0/RoKn+DV/ikVJ9zgJnqLZ
202FYgvHSfAUTcsklydTT5DgKY5rGrqHa2iR4Cl+f3j1FM+CFgme4uU/hcbt
eSdJ8BTPH3/zOMX8FAmeorP+mr0Gm06T4Cn+yty5n9n5NAme4vUtB+nWdJ4m
wVOcLzn1VklKmwRPMS/+/KWXydokeIrNLeGhjXQ6JHiKkkb3g4Qu6JDgKUaa
tS5tHtIhwVMU+DxRHnJClwRPUZZmI20y0iXBU3zXKJ5ifPAMCZ4inbK+/lDR
GRI8xbiYgPsiwmdJ8BQvPM0/anT/LAmeou9Cr6qPkB4JnmKb0lrNOw/0SPAU
7cqkeTql9EnwFCtd7Y7sI/VJ8BSlE1JNyOMGJHiKL2Rft6QPGZDgKeZc3rzm
vYshCZ6ivd/xo/EMRiR4iipmURpd2UYkeIoNKi9RgYoxCZ6i0cltCYc+G5Pg
KW65b9oYE2VCgqf4wKPgZctBUxI8xQ8jSy3fP5qS4Cma7zhlLpFkRoKn+E39
/kzCCXMSPEWJl7QrKWssSPAUL+6V/MlhZUGCp/ij2dqy+6kFCZ7i4bZkn04h
SxI8RZZj3T28MZYkeIqJDkwn+35akuApmh7RFF0+d44ET9GZNnwyvescCZ6i
Zd0zhy6KFQme4tV05l/pZVYkeIplzwx3cApbk+ApVjvca9bOsibBUxTKXVDT
47IhwVNMzzt27tAdGxI8xeKsu1yMO21J8BR31f/5NpBuS4Kn+O2g+cvaPXYk
eIqJsk9pnz60I8FTHF4WO0qnZE+Cp3igNvVpZIc9CZ5iZTnzTldLBxI8RSeB
SIv2RQcSPEVFLUbOvHhHEjxFBY8bZ/kkz5PgKZZ84IjVen2eBE/x9IfCduKy
EwmeomOj2s0tAs7w+xG/+j/996rbmQRPcd77+qWc4Avw+xPaNIrHkuUukuAp
end8E3r+7SIJniIzn1G2sKELCZ7ihbHDLbnVLiR4itcdheTsdruS4CkWj7P5
+4a4kuApjiZv8PvynysJnuI0WnPmtb4bCZ5iRkpQwsFmNxI8xT7X9Rv5D7qT
4Ck+jrz5pfC+O/x9E20SOS/ec3mQ4CnuqVS8/jLBgwRPMc1xyCN8iycJnuJE
7pr9u6M9SfAUXzWWNmZuukSCp3iRZyqTN+4SCZ6iFV9BSekOLxI8xX5xd37b
LC/4/yY2VzU/PrnfmwRPUVPsbnAA6Q3vA6FOH8G9UceHBE/RirycyDDpQ4Kn
ODjoZRoRfBneH4J3PNAtm9cX3idirwubllOTL7xfRNymqsFf9n4keIoKppMp
51j8SfAUbdbm3ahD/iR4iutKPCX5XK+Q4Clabde9l7c3AN5XQuxrfYTDSAC8
v0TouhEG4lQgCZ4ifYrQusCSQHi/Cf/s6rm1266S4Cn+juvTHPS5Cu8/MTPs
94F59CrUB8JsbfFI2YkgqB+EangB6qkKIsFTfPJV8qSfcDDUH+L0q9ZSlBJM
gqd4od7B4wFzCAme4iX9ZGed8BASPEVlpR2DDXTXoP4RHrtzzJgCr5HgKT5/
GLhA0IRC/STii503ugaHQn0llkdELpQwhkH9JULZVrSZ48OgPhPxQhnnsrnD
oX4Td5fOPvR7GA71nVjra9nwUCUC6j9ByaZLPD0QQYKnGOEtn+TuHgn9AxG6
MbJSbGsU9BfEQ38304TSKOg/iD8/Pdzr9K+T4ClGVLBYIppoEjzF439fcD4q
iob+hrgjlrutwOwGCZ6idH6qYSNrDPRHRPH0dx+WjhjonwiN+ltdhuqx0F8R
s3StT83vxUL/RSSytavmMcZBf0Yce0e2Uy7GkeApNmoI88j2x5HgKU4cd7BK
Vr5JgqdoPGdOd6n4JvSHBLtqccvgrnjoH4n31p4vBmLiob8kVgIu3QhYmwD9
J/GiQ/LDkG8C9KfE5aTCX7QLCdC/EtESQfZ/3RKhv6WMrlsUHPuaCP0v5VDM
y/hWzyTojymbzwperFhOgv6Z4v8jeLwh5Bb015RdvOtu/2W+Df03ZTD1QPjV
zNvQn1M2qjZKGUslQ/9O0V1bH57Zngz9PaV14tiMjdUdEjzFb8y5RD1NCgme
4u7HX4aeZqXA/EDRERdPiziSSoKnODJDPyIwl0qCp3j1ypnwopQ0mE8odTFX
/sqfSCfBUwyaa1H6TJNBgqfoE/2l5WlVBgme4oXDD418FDJJ8BSnljiM1FIz
YX6i1IoshZz+mwnzFeVlAu3JQussmL8oqlt6PM+9yIL5jJIWuWtriMxdmN8o
eZtaQndn3yXBUyx7rJVIYckmwVO83RCq/Ss4mwRPkSlASsRgMZsET7HTvHLG
6WIOzJeUjfMNjRqTOTB/UmresR/8ZZNLgqf497u/+M3PuTC/Ulp4Q9YJ2N8j
wVM0v7TbtX7mHgme4lrhzDifS/dJ8BTJpP8WLOnySPAUD6iPp1+Py4P5muL2
SWpxo0A+zN8UFm29TwtV+TCfU44ksdSZ6RbA/E6h/XLijOGXAhI8Rd2OgcXl
2EISPMXGnmEvk4MPSPAU3w518MQNPyDBU+yny2griSgiwVPUSU563iNXDPsH
CuUgJ8uW2WLYT1A+FBMsV+49hP0FJeimmWOqRAkJniJ3oKiv6M0SEjxF9WUB
/ZXvJSR4ig5hUXYcRo9I8BTP9WTbxDU8IsFTtK00NHETKYX9C0VccbLg2a1S
2M9QONIu0OevK4P9DcVf/Yo3l3cZ7HcoTP1PHaT/KyPBUzwrsiWFxqqcBE/x
kp6kaNxQOQmeYnP+q9QFgwoSPMX2SotO5TcVsH+iSOpkbAgxqoT9FIX+ltbK
y/eVsL+iLE1+qJG2f0yCpzi2UvCi9dtjEjxF455O7pSgJyR4ilENB9gbt1WR
4CmKXC6IOl1QRYKnWM6Q12KkWg37N8qjty43fryvhv0c5VyTloBMYA3s7yiX
aBg0JQVqSfAUeQhtBZoXtSR4ioZZz59WetWR4CnKNnVLOAuSJHiKy/V7TRQG
SRI8xZeK6QVy8YgETzFLcl1UvWA97Ccp079nE7eH15PgKf4RE2LMn6qH/SaF
ryFPPfxUA+w/Kd8YJ5brKxtI8BRdy7T3W/I0kuAp7mpul/S63kiCp6h7/0H5
1uVGEjzFHkH3SsKpCfazlJwrBQnMI02wv6Us6dCsT9B7Cvtdil/9Et/bzqew
/6U8NxEw+3a8mQRPUUJpJebLs2YSPMXCFYfvoydaSPAUVRvV9w91t5DgKUZp
iB+dNWyF/TSl4H1jrcjnVthfUwKv+F64794G+20KpT613IO+HfbfFMP5CIP7
d9pJ8BSr2HSTdaWekeApti50HbjR+YwET3EDn9wpp4vPSfAU1/1Oy1/D+oIE
T3Hfs1A3x+oXsL+n8Jf7Wj626YD9PuXPm+YK2u0vSfAUL51dL2fZ9hLyAQq7
9rLKbEAnCZ6iOb3Iu5FdXSR4it1uC7FL/l0keIolCj5q2iNdJHiK3Mdptb+q
dZPgKYpKe5pNF3ZDvkF5IEdje2x7DwmeYqyeQPmuqz2Qj1ASj1RPuc/1kOAp
noqpozOxeEWCp5gfYXTy86tXJHiK0+f3+3Ife02Cp8h7RjeBs+k1CZ7ilI7M
2vHDvZDvUPZ63bqVWNcL+Q+lcODbFVmiD/Ihyu98d+13TX0keIq6CiubU4/3
k+ApurN84gvu6yfBU/zyjd32nvUbEjxFg29zvBwLb0jwFH8F1bHMRQ5AvkVx
CglzVOR/C/kX5alhwKvt6C3kY5TenxLusWaDkJ9RWH9xzDTQDpHgKV54lGZT
nzdEgqcor6p67a7uMAme4tvyIN8AunckeIqR60doL1a8g3yP4nsqwzzC6T3k
fxQpW7bKb6wjkA9SRIPeHO12H4H8kHLwYqLTVO8ICZ7in/dezifkP5DgKWr1
rkytzfpAgqdYWlT1mnfDKAmeIpOMnvMjz1HINymvqiNONH4chfyTspFzwMLq
zEfIRymn+17PZ7d+hPyUkriP92680icSPMVPuwNcVSo/keApCqRzoXqJzyR4
iqXXw49zl3wmwVO0GjmqcFFijARP8VTVT/bGijHIfyk0flX9wkrjkA9Tmv67
2/ukdRzyY4roCbZ3V89OQL5MMfTMF709NkGCp8j0+9zFLb6TJHiKKTqB7css
UyR4ir6jp/tci6dI8BR3y/cVhmpNQ/5NaRYrHT71ZRryccrk3z8BH5P+g/yc
8jTSc5+B8gzk6xT782rLT+dmSPAUHQ5cvaN8d5YET3EkeFBxzGCOBE+xq6zy
1WfGLyR4iuEH7JKvOXyB/J9y5KysnfnzLyR4ih8JsaDAA/NwP0DJvqt5ZSFx
Hu4LKLH2jpTOP/MkeIoHe0VoOBy/kuAp/tk7fHS0/ysJnuI6BUsaec1vJHiK
HZKa5gdqvpHgKUanvF7pFv8O9xEU9x0sLyTyv8P9BGWQYTO3ucAPuK+g2BHz
eY53f8D9BcVL0DTQhn+BBE8xz7eE1/L+AgmeYsbiKdeL+3+S4Clmx1PIu09+
kuApcpdZPN10ZBHuQyipjpIPm/oW4X6E0n5IkeuN4y+4L6HMarbsMqdbgvsT
yjnZNCXntCUSPMXvb2oCdiguk+Apzl0TtnF/t0yCp1g0MTebFLJCgqdYfIo+
6/b+3yR4irlr9K/FDP2G+xlKOu/M/vgbf+C+hrLvF31djdpfuL+hHLlo9473
718SPMXPpcaOc2Y0CDzF6vhPCqH1NAg8xbYHqannBGgReIrSPl9Zb0bSIvAU
+zhf+vB9o0XgKUrvtFvkNaND4CnWzylsznhOh8BTpLv6NSZPYQ0CT9H0oG2B
VvEaBJ4i79/cT2n8axF4ivEXdvHlp6xF4Ckah2XkBLDRI/AUfTgfbJZMoEfg
KXIL5Np0b1uHwFP868y67eLtdXB/RVFf+DvNxb0egad4ZdBCeCZvPQJP0XRT
sMfXgwwIPMU5uthPRAsDAk/RopKHbtKQEYGnaDrW1U47z4jAU5wxpX2YHrUB
gad4iC40/bUwEwJPUV3Ql7bqORMCT/GWiEC9petGBJ7iDuO3ap85NyHwFMsM
mQOM2jYh8BRHtluMvfHZjMBTvBdc4e99YAsCT1HfIrhPe3ILAk/xCUG/Aeky
I/AUb5WYejFVMCPwFGMiuo1T2Lci8BTvz/wS87uyFYGnuP+xVnnN2FYEnmLu
m6V19tosCDzF21YtcTEkCwJPsTfx13bl/awIPMVjziYPojJZEXiKzXyyrVe2
b0PgKf6YtpTeF70Ngae4/rMFd/r67Qg8RXm666zTIdsReIoNDmp/eOnZEHiK
ipfEJc6EsyHwFKPpYq3jN+9A4Ckyvk+qmr+1A4GnmCbeU3tVgB2Bp+h/J8te
r5wdgafY5YYEgzU4EHiKKY2d/TvfcSDwFKe7GV5Ie3Mi8BSVaEY6R7fvROAp
qj17KazweCcCT1FLiT9d14QLgafIJPfRVYV+FwJP0by+1nl36S4EnuK3gQ0f
/pzbjcBTVM+aylnewY3AU/wSbskt1s2NwFP08TrGr6fBg8BT/CXBpHM0jweB
p7g9m0fUn4kXgacYpdm3+a8LLwJP8Wy33r2hN7wIPMVC48tz/Kp8CDzFusMp
ch8f8iHwFGm1fYSEufkReIqqIgKVa+P4EXiK3nLfpK/RCyDwFNMnQ7Wr/QQQ
eIpJVX3byhcEEHiKl18fGwty34PAUxQeeRct+20PAk/xb+FZmY+eexF4ilJb
PS/eWt6LwFP80nxa3DZEEIGnOBKcNWDJLITAU2RuEjyUliGEwFOkLO0OE5EU
RuApemyvdeNpE0bgKQ59rOaMtdyHwFMUSf+1LebPPgSeok8fn4tkhggCT/E9
nV1ljKooAk9xbo3ql9ppUQSeYtIbw/tdt8QQeIoWNEaTHzT2I/AUO/x/HGNY
2Y/AU9x1eXLKuPwAAk9xY3FU9eVD4gg8xTztPpaft8UReIojigfGHi6LI/AU
64sH7UotJBB4igyRcuwb2yQQeIqva71bnklIIvAUOXeY3lxJk0TgKS7ZM8w+
3CiFwFOkbOjO+OYvhcBT/Pic+2nfvBQCT3EpwbDT3l4agacouNIdU/VBGoGn
yJDRfmDA9CACT7Gd+ZLsm6GDCDxFV8vtMa1mMgg8RY1+pqtPPsog8BRXFDbX
1p6XReApLl44e3ZsQRaBpzi4e+SZxrVDCDzF8Ok6+u9scgg8xaVSe5M/hXII
PEVnR6HEy2ryCDxF7j/BE34j8gg8xYcSaA1noAICT1GNyYbJjl8RgaeYrvsu
zeeZIgJPcbJuR5+dpxICT5ErQvKkpsBhBJ7i5iQ1Psn+wwg8xXcre78p3iAQ
eIpr2fI86gUoCDxFh4L3xlEhFASeYmWhT2fUGAWBp3g069fjl8eUEXiKrbWP
NCwfKSPwFIWTzq6c5lRB4Clm6CRkFl5TQeAp7r1erRXwTQWBp9gjYuL81koV
gac4JL2u5nmfKgJP0c9sUf3cCTUEniKN1bhb0VM1BJ6i0L2W37WEOgJPMYAx
ZTmzTh2Bp0hbd3bI4fARBJ5i/eXHTkKNRxB4isqBim9mNDUQeIre1lsLn/do
IOwpcjC/fmWuicBT1P7bfI/9iyYCT/GSd/Dwg+CjCDzF4yzuKdmcxxB4irw9
1ReYK44h8BTHFe/prNc9jsBT3CE48Cj1+3EEnmLCSpT95+QTCDzFaJPulgUV
LQSeotmmTzfH5rQQeIq6PgFMzzNPIvAUVaQpU9VnTyHwFFOI9WW2608j8BTt
ets4N9meRuAp1rv1tQ21nEbgKd64Rcc1KqyNwFO8rNBWKRyjjcBTlPuRFFi/
oI3AU1zJ5L9fZqGDwFMUSKzLYO7QQeApGp3IE/qsoIvAUzR18zlGFOki8BR/
m/kaivGeQeApPnrK+rPu1hkEnmJm135Wmq1nEXiKlbLFM3TRZxF4ip0GQzv6
mPQQeIq7iz96RkTrIfAUW7OPUsRY9BF4ikevONP3JOsj8BQ39G4oDBcwQOAp
PjqPLp4rNUDgKR4ISPjPRdUQgad4Qi6KraXfEIGnOPhbhOJx0QiBp/i1kX3n
jQ3GCDzFS+NZVXvzjRF4iiFSprHax00QeIqPLZAX37wJAk9xRuRxUdEdUwSe
4hueY/3rNc0QeIop85J0R36ZIfAUa7wD7/kXmyPwFLd1cp4ZlbJA4Cky1Xk8
uH3TAoGnqP+6TNH5mwUCT7Ht+/2083qWCDxFg3SjrIwaSwSeYk/BsO52/nMI
PMUaA46VN9fPIfAUNaSSuX4unkPgKcp46Hv42Vkh8BRptof99XxjhcBTnAw2
Xvxy3BqBp/jq7sv+pQZrBJ6i63MrvSx5GwSeYqHshNPXChsEnqK+kPjZFSlb
BJ5iq1NXZEe5LQJPMWfl1XOPQ3YIPMUSVWcOWmSHwFPsC7775KqmPQJPUU/m
h+S6XnsEnqLdzTX66dYOCDxFYV4BOaOfDgg8xQOOS1LHoh0ReIoZA2snr+w9
j8BTXI7hU2ZsOo/AU4w32eq8dM4Jgadobzn62WqdMwJPkXxn46xf5IzAU2wK
uL55XP8CAk/x80Zy1551FxF4igNdAnICTy4i8BRveFzKWZZxQeApyh6rQW/i
XRB4imG360TLvrog8BQdxrZ2Jui6IvAUZxXDH4ZVuiLwFK9+FVxJ3OmGwFP8
8oOP4VmQGwJPcfJU/fH9/7kh8BRFzJSsO/TdEXiKHvK5rKXN7gg8RRHGdMr4
QQ8EnuIte5EFrzwPBJ6iVreN1cVdngg8Rb89ewffJHgi8BS/rsl9hTZfQuAp
qjlsGjsQdQmBpyg1TPtSeoMXAk/x2Birw9soLwSe4n/zopWizN4IPEWBoxOv
ZW95I/AUx1yG1zLw+iDwFGVN3+bkF/kg8BTf92+UFFa6jMBTlMjm1IjvvIzA
U7wdJ5jy3doXgacoy9VOY/TbF4GnGN0xZt112w+Bp9g1HNphLeuPwFOUCAk1
EBjwR+ApeqkoyXNduYLAU9xctKHWcG8AAk/x+JqX8lPdAQg8xdG47JvOlEAE
nuKVLeK/U5MDEXiKrLEP+SO/ByLwFJcn/vYoaF9F4Cl+XiM//OThVQSeIqdf
LjsDcxACT3GDfYaZuFsQAk9x3Wf3yEN9QQg8RUmffd6CisEIPMX9w2pr1uYE
I/AUR/ld6Hs3hSDwFAlhobNZPiEIPMWXNFpPL46HIPAUaa8V7NbQv4bAU3R7
6iq0v/0aAk/xkFtOqohSKAJPUVHOTeRIWSgCTzFiV7h3iEgYAk9x4J02x0xu
GAJPcSJLLD6ULxyBp/h8Is5QPyscgacYKrr3hQ1fBAJPcUjtpfST3AgEnmI3
U37zGZFIBJ7iBm+6W8plkQg8xYlaudwQpSgEnuK+1ykv+Z9FIfAUI5ilugUM
ryPwFPM1rmtGT11H4Cl6nHQrPHclGoGnmOubebRg2w0EnmL7euejDkU3EHiK
g4RTbo5mDAJPMdVk0z7LsRgEnuJzjuQqbdVYBJ6iqO2H748TYhF4ihvpMyxs
xmMReIoa5jlLxgpxCDxFlcPp2WmxcQg8xcSXg7tEx+MQeIqdSzs2MhI3EXiK
P2bVvhy8fROBp8icarSv/OtNBJ6iyw7hnyEn4xF4iifqDlzML4xH4CmysF6+
xrchAYGnqKITvG7eIQGBp2hQwntr+/MEBJ5iksnlslixRASeYueJv0Xn4hIR
eIoWE17FUQuJCDzFmw+2P2IyTULgKQ6PJ14bfZqEwFNMynZ9uWX/LQSe4t8J
Lpr427cQeIr2HnoW59feRuApai2G0992vY3AU4xkIfp2jNxG4Cm2/CoInzyV
jMBTbFqvepepIRmBp8i5xcPLT+oOAk9RJtFRRP7+HQSe4tq2bw9VuFIQeIo+
e72a42+mIPAU1QsZl/dtSEXgKcpJphTTB6ci8BTthg9v4v2disBTvPH3Butl
7zQEnmIzp9iNTT/SEHiKSeZmnG/c0hF4iiPfn+7tm09H4Cmaqsp8X+OWgcBT
XDYtTjL9loHAU/wgL+47J5+JwFM8zOs20eCXicBT/LuGMsyPMhF4incvtG5h
pctC4CmK6tLyR6tnIfAUdaIC78dEZCHwFGN9tLjYX2Yh8BQLdF7O8bPeReAp
vo2sCSwxuIvAU4zq5uauSb+LwFOcXzy3SfnzXQSeIiuH+VVCNBuBp1guHpBb
5p6NwFNkuDKWfKcmG4Gn2FeX4Tm/JgeBp1jl9Uqj4kQOAk/RwHctx8fEHASe
ovY97f+83ucg8BS7OWrrXYRzEXiK56dcbj5zz0XgKT723m4SROYi8BTXRGxn
T2S8h8BTXFT/2vD3zD0EnuJaqzh9lHkPgaf492bU267/7iHwFHOzfLQl5O4j
8BT7g4j24Wv3EXiKPE1n9F713EfgKYa/YGTbwpOHwFM0jWk/cMM5D4Gn2C2h
36dVk4fAU1R1XX/0OGM+Ak8xK+LH62D9fASeIuWKVN/33HwEnuKtih9PUr7n
I/AUWxaqljxVCxB4ipkfHUSu3ixA4Cme4/WZrf5QgMBTnHX9u8wjUYjAUxRk
7uR9FFiIwFPUrAxTc+gqROAptpbfs9DgeYDAU4xLTog66vIAgae4abLku3P9
AwSeosN5k7FS5iIEnuLefLpWNssiBJ6iASs/5+1HRQg8RavLRlcP0hUj8BTV
9JzrZnSKEXiKE666D1F2MQJP8XegumHB92IEnmIOX8f7B+oPEXiKF3r6I1uS
HiLwFAflO1oWxh8i8BQ7H76+mc5VgsBTlAvZVHJCvQSBp3jHUbeQ/kIJAk8x
56FdRHtSCQJPccKc1/o2KkHgKc7PrjvvNlGCwFO8Pzv1UX/rIwSeYibtdZGj
8o8QeIpKcocqj1g9QuApLjN6MGtff4TAU3RiyH1vX/EIgafYklI/euPdIwSe
ot/gn69N60sReIqxzXFrGSVKEXiKu+ktBc2NShF4itu8noW1Bpci8BTV7tpd
VC0qReApHj3+Rv11XykCT7Hl9M04X5oyBJ6i+Xzlovy+MgSeYmrsjPK2M2UI
PMVLG9XOMl4pQ+ApcqZtU+LKK0PgKc7tn997qqcMe4rlGxKsc1bKsKcoH9fr
tFuwHHuKfQ/uDSHtcuwp/g3a4h3lV449xaYXEiIh98uxp1jKd5KpqKcce4qE
4XN9xj/l2FM0nj/smypcgT1FZk/PjY5nK7CnaObp0+l5tQJ7isrVtyqbiiqw
p7jIbP5R/20F9hQ/bLxzX2Z9JfYUqz5SQq2lK7GnyBZpKT1mWYk9xb7NK8n1
MZXYUyQOdvcs1lViT1FHmfdAwn+V2FOsnDaQvr3zMfYUe30L0jYcf4w9xYpd
cSbzlx9jT/H8HcVkncLH2FNUbPpYKj30GHuKBOsKkb7pCfYUj4ie3ZxEPMGe
YvO+Hfz8bk+wp+hFm119IvcJ9hTjLc5ocg48wZ5i6do9l+I3VWFPcV+mhEC9
ShX2FMtmeezzvKuwp+jyxfn6mYdV2FPcfjdpS8dYFfYUZX+JZ3NyV2NPUVhz
Yt8Rg2rsKSqk2NQY3KzGnuKVH3uSjTuqsadYXq4sa8BYgz3FvRVCMgZHarCn
WMipf84mpAZ7ivcH15VFNNVgT/H4+VHNzjW12FNs+l3rRFGvxZ7ijuUzN8bD
arGnuI/Yo9r5vBZ7ipTXR9XpttZhT9HPy88tSr8Oe4r67mLPPTPqsKdY21/r
+mKiDnuKiWP9+XekSOwprsj86Z8OILGnKJ0jcfV5B4k9Ra6CV8fUdyHsKfYZ
lS5ZX0DYU2wOPOIl04CwpzhCw/JpdEM99hSzA05GbZGpx56i8fPj+oLn6rGn
6PrsWYB4TD32FAU9Fk5K1NVjT3Hsyg4+8f/qsacYa2fmKMXVgD1FvouNRcpa
DdhT5P79LcwyoAF7ihfyLQqTSxuwp9iwUWP0y1gD9hSnz7zZcoGrEXuKSkk2
Euy6jdhTzKhKMl+IbMSeYtlKXueWp43YU0yaLn19/k8j9hQXJ6ZHtso3YU/x
gsWPUEavJuwpuo7x+xpVNGFP0au6JWHjjybsKXocduoUlHmKPUUtKb4T5d5P
sacoXVOiU137FHuKXKc6dVTomrGneJhN9/OZo83YUwyT0+tYimvGnmLab/1f
ikPN2FPUyDgbIiDUgj1F4e1DldWeLdhTTFpgYWBsbsGeIt1C/W4OtlbsKZIm
x3q+27diT3Gao0DkXl0r9hS5ftrYym5rw56iWNiV+VKnNuwpvrA1duFvbcOe
oqZueU08fzv2FN8keo1uDmrHnuLdPcX7MkfbsacY0G3Koqv+DHuKf9MdTksV
PMOeooC7S++Jrc+xp/jffP6LwsvPsaf4xLYh1WTsOfYUt5kXT5w/8wJ7ioxX
I2PHnr7AnmI0jXXpgGwH9hTtfjMV6hR1YE9RZfY9m/mel9hTPMwb3bMx8yX2
FHmUO5YddnViT/FgJefXkLRO7CmOdBWJyDB3YU9xbKty+A7dLuwpMqoz81+4
1YU9xRc/vEqVh7uwpzjxnn/LHYFu7CnquKhIBzh3Y0+xS/oh8etxN/YUzW1Z
3ZjX9mBP8WvD8v4O7R7sKWq9HV2RzerBnqLar/3XDL/2YE/xUitfgrz6K+wp
9jxB7J+SX2FP0ccqWcD8yyvsKX6svz1drvkae4p1esVNs3dfY09xC8VNgO3v
a+wpHvlVck/atBd7ioL1H9ecqevFnuILvfjtV7j7sKf461n269rgPuwpzkyG
GXBO9WFP0arPqC9Tpx97iu/F3mUY1fVjT5GWxphPZ98b7Clyt1h9jkt+gz1F
K3PPCAGmAewpynzzaNkWMIA9RTp3BkfnHwPYUzx0qvWs3IW32FP0ekbxD558
iz3FyO29H/XsBrGnGH/C7A45Pog9xQC+e7XNjkPYUzR/k3PB68sQ9hTX/r42
8M57GHuKD3dcFFq/9h32FN8eXnttOe4d9hTbzO+xtvK9x57iiYe2cx6V77Gn
mHe0lyV87wj2FJmu1L3Rdh/BniL9eiWFtIYR7CmKNdamXdz6AXuKBzn0dF6e
+4A9RSetyiSy4gP2FOkV2mPVN4xiT/GDkdBxe4tR7CkeKT32SOTJKPYU01Xc
ohK2fsSe4hZf3cv3nT5iTzF0k/tX+/aP2FP8GSQjOyz4CXuKae+yzzKEf8Ke
4oUbL3bPTn7CnuK2n+95b2p9xp7i3NiH3J+ln7GnOKVDm83LOYY9RY6BqBqW
4DHsKVoVX5bumBnDnqJff+KMjtE49hTXdO8zzG0bx56iE9cZ9+ZDE9hTpCvo
fFJWMIE9RbPEc7tcdk9iTzFPpp12KX4Se4pvLkkJn2aawp7iXsaTxS4hU9hT
3Hjm7U+Dv1PYU8we7X9A7zeNPcWGctU8t6Vp7CmmCbv/d+fyf9hT9N/DkuS9
8h/2FBs+dbxcGziDPcUPik+QLP0s9hQX7VyDGa7PYk/x8WFhdudtc9hT3Joc
pW2UPoc9RRsX/c8ftn3BnuLe/C3/aRl/wZ5ieSRLncPdL9hTdKkoExSbonqK
hsmMajGS89hT3PGi3ynUdx57isHL43IMzVRPccB2+jLjlq/YU8xYpJG6YvgV
e4pDRn8SDHOonqKFZyrNjTmqpyhWk0+zSeEb9hS1lG2PtYZ+w57iwQ0HyAc9
VE/RoDTd4cHu79hTPMF/LKrc8Tv2FGsCidullVRPcXu0k2o83Q/sKfJVbAlT
OfkDe4pMtGdKCpOpnqK6kLRz1Seqp7gjr2bo7IEF7CmKmFVmOfpQPUVZpf6f
I41UT3Gs/OzzLKaf2FNMpv3Zk6j7E3uK47udH+TeoXqKjgkTS1UjVE9RjK0o
rGbPIvYU59ect453oHqKdQtbt4g8oHqKE6mNSU4zVE9Rgs6nQUXsF/YUTc1W
JJLPUz3Ftt9J0SZ5VE/xYDBz1uWPVE/RdcQsZJRrCXuKzGkBtSFnqJ6imM60
kW4k1VPUP8fBqUJSPUUhq7hLR75QPUVxbtan+jzL2FPUa3Q6fPEk1VNsSs3b
Hn6Z6inSlZ72zMiheooeLGmh5S+onmI292Xntq9UT3HxuDPlHdsK9hSns7yW
lw5RPUW5DrELewypnmIV85k9tl5UT1HmgOXp1niqp1j62iT7TDHVU1x8nnpw
ZyvVUyzaOmcq/I7qKT7b1nL9xjeqp9g0/VfAeP1v7Cmu4f6gm8lB9RSr3/RP
XNxH9RSff0gUG5KjeopreNahnxpUT9GuP8mu9wzVUwyNUVsOs6B6irNVjQf5
zlM9RWN+5pRKD6qnuI+vwkjfn+opbjV6e5DtGtVTLNXVt197neopnl3/LEHy
JtVTtOGsKSu5RfUU6Ta30N9IpXqKOxhLGQYyqZ5i6LLpxYwcqqdYw2bMNXuf
6il+cGTk7i6geoqvrtGX6RZRPUXTyEfKgQ+pnuLz1iwbi0dUT9FyXdncyipP
UfhA7IxpOdVTNI1xfhS5ylN8LN3wNmKVp8g90GBuucpTrKv2vsX2hOopsnw6
qFa8ylPM3CufLrrKU9zLf8EscZWnuG4nXfv0Kk8xyr3vseQqTzGrPy7HaZWn
WDamVZqyylOcpWmrbFjlKd7lZ1AdWeUpPjZxL1xc5SnePa+6ZeMqTzE90MJ8
5ypPUacy1VpwlacouutMs/gqT/F2jeeGQ6s8xQ1mK9lKqzzF2q3v/1Ne5Sk2
ugXtV1/lKTpXlGev9hQjog77rvYU5/xY3672FJcfigyv9hQHkramrPYUhc6L
7lntKaZ+7Apf7SnyC/B0rfYU1xyrpTu5ylNcjjXcu9pTnCcliNWe4nsp89Or
PcU7f/hNVnuKJvM81qs9Re/mAIfVnmL7Flbn1Z7iU+sL/3iKtSs///EUCa6F
fzzFnxdv/+Mpsi/9+cdTXDp++B9PMUXC+h9PUVHH8x9PUb82+h9PMVE47B9P
UaI67B9P8Wtq6D+e4vPrfv94ij4Nwf94imgk4B9PMbU76B9PMXoo7B9PUVIu
7B9PMcaGoJwY2II9RTkJ3sCU48zYUyxq4AtsecCMPUV6G4HMg8xbsafIzbU3
8IfnVuwpTowLBrK+24o9RfN2YZ4MTRbsKYY2iGTmVrBgT9GlWyxQZg8r9hQV
lg4EWtxixZ7iViXJEcmN27CnKPG/mkoGb8Oe4sftsvUsf7ZhT9GnWK6e8N2O
PUU7W0Ueg+Xt2FPkJQiK0xU27ClKyqvUR6/dgT1FWUP1kZfRO7CnOJmmyaPK
yY49RfoNJygr+ezYU3TMOMWzWYkDe4rMFrqZ0a84sKe4pKVvccOZE3uKJ88b
Z+5h2ok9RdVqc4r9g53YU5RRsq530ubCnmLcgr2F5hIX9hR/TDhbbLu/C3uK
a3e484zp78aeYlSwd2DvRm7sKUZLXKH53cyNPUUGFhWaamUe7CnuO6BuUXCX
B3uK71w1R4boebGnODZ4PNbsPC/2FPkvnmI+/IoXe4pXxXRLwpX4sKfIyKHP
o1XAhz3FQSlj5jsc/NhTlA40L7kSxY89RSca6/oNNALYU5yrtC/R8hLAnqLW
PedY/XkB7Cke6nZzkbuwB3uKPvLeJWtm92BPkf6zP3Oby17sKU6/Cma+vbAX
e4oOGyLFQwMEsaf4PiqWOZdJCHuKnca3xNenCGFPcdY/XbxeTBh7ijwLuRaf
moSxp+jcVhQbZroPe4rsvypGyKV92FO8fZ1kzkwRwZ5iTFhrIIUiij3FN7Nd
PJUTothTTG19W8+eKIY9RZEdn8UD1PdjT5Hn41wg7dJ+7CkaSixTnpQewJ7i
cnAwzztZcewpVlRGvIm/LY49xYPSscyRy+LYU6SnuRX+0kICe4rdu9KfXGiT
wJ7i5bjcCW9JSewpbjQvcllOl8SeYmNkBQP9ZinsKTJykLE5AVLYU7yxufXN
5Dcp7CkKuXQZfHKUxp7iV5W3FjmfpLGnqHT90yF5y4PYU8zTnhN/PHIQe4p0
yUuHRK1ksKfoZr9OrnBChuoptrC4HnGVxZ5iSBU3LfNvWewpftIUk9t5/RD2
FAd9FY767pbDnuJeo2MOauVy2FPsnjaMi9SSx56ijpzjo3NT8thTDDnuu3U0
UgF7igUi0a67DyhiT/HqxwzD/f2K2FMU9S+zFApWwp7isTVtj/ilDmNPcdPV
4bhD44exp8hB9105IIPAnqJuO70lw34K9hTruVm0gm9QsKe4gYk7V2megj3F
/TdFk9X0lLGneL1WftO9OmXsKXbGHf18UVAFe4pMnIZZJfEq2FPMN3XovkSn
ij3FqzaXo7vdVbGn2Ct/XatrXBV7iv9HxX2/c/W/cQBXSqFCMpO9ssker/O2
svcKmSErM0Uqs0GKQiJZKZGKMrMJoYSQUlZWCpURKb7fX163Pv/Buc51zn0/
n9d1Xw/9qYzUSHsN8BT3Bj1tWHmnAZ5i41yLpLq5JniKZx0+vg54qwme4mjP
z7ZbFofBU+SzoBpq+XAYPMWdC9wUNMe0wFOcq1Sei5rTAk+xu9zKRv6cNniK
dmuBLQSNDniKk4nXJx/l6oCnePl6kVSKii54itTbuxVpP+iCp7iPbEFX7Iwe
eIrMyYziO9j1wVN0fqdEXtysD56i3KDzEzV/A/AUX5ReCXzLaQieotS5MurQ
XkPwFBu1Py+YxBmBp+jCTJkgz2sMnqJNHtfWkGhj8BQz7JV8fk0ag6fIo2/J
26BnAp5izPmAgc9PTcBT5NmecOsEmyl4igvzj9O9L5uCp/ja6E3R/LIpeIoK
sj8eb3c3A0/xQek+ytpBM/AUj44qeAiamm96iq8dv5h3mIOnaBAfs2qmZQGe
YodyiYdsiwV4itKzI1G7tS3BU2ysoHk588oSPMUvFST7EXMr8BTRzpMPyEas
wFPMbsy/Ye9zBDxFpe1jLrvJrMFTzJpjW+NMtgZPsTnD5vQjURvwFIXlbqe0
ttmApzjzYSg52sMWPMWKx3x7f+86Cp7inve+2qjkKHiKUpE1M8cd7MBT1O3d
c/DaHnvwFC+sHXv3ssEePEU2/hpViRAH8BQJtd0FPqyO4Ck+5kUNJ884gqc4
Ye5/ovyjI3iKJXP3d2moOoGnKEkzLC/4wAk8xcFelmV/OmfwFJMdrCLEzzmD
p9jTlXLR96szeIpX9AYXSEePgafousjF/uzNMfAU6xRo893InMFTvO75iP+w
gRN4itrvJ+b9S5zAUzyIFvMDpx3AU8xiFWI9auYInmKx/Yc2Sgdb8BSP/eF8
Rdp6FDxFGu4EHdITG/AUWUhvmRwMbcFT9LQM/kXfaQCeIrt0Dk9nmCF4ij+o
OnkKZYzAUzxcret/X1wNPMXrpjYszOlq4Cl+zfX0p6VWB0+R5aiOjmOBAniK
r0aPRHipK4Kn2MztYb1jRBE8RU1rPrKdATvBUxzdL1D/ipwSPMXKBcH65VuU
4Cm+GRUipUlSgacoMiUS3vGaCjzFuW3i9VknqMFTlFOWJBOn2wWeovK1Q+Fx
FbvAUyT+yIS/ObYbPMWES/IkGvo94CkmSyqFu7TsAU+xfk0lfOocDXiK7YGc
jgNstOApmq5xjXw7SwueolEyjyMapgVPMVONj/ODOh14ioLbBMJfF9CBpzj2
QZBMYN9e8BRftwqNLIbtBU/xR4dIuObcXvAU3afFsgQc6MFTtGGXdHzYQw+e
4pLPofBh7X3gKYYPytT3NuwDT1HLVX4kTYUBPMXi3Urh6tUM4CkK9atwDqsw
gqcoV0+qD2tkBE/R97W6o5wuE3iKpzcOczL3MYGnuOuILpnMMWbwFDcGDDiz
F5nBU1SKNhnxi2EBT7HE1oKsnIsVPMU4J2uy2BpW8BS/pdhxrh/dD54i+xbn
EUEyNvAUYzPdRjjz2MBTLAzy4vxjcgA8RaGLfo49ZOzgKTa8DeKsesYOnqKF
U+hIpycHeIqLt0ic9PSc4Cma5qqHzwZwgqfo3nuYjLyPEzzFZSHdIicFLvAU
2/MNRhizuMBTbDc1CZeg5AZP8aeARVf1SW7wFI8IW/u1j3GDpyjsYOfnbsYD
nuKTZqeiey084CnqO7mRbijzgqcYIe3FiUp5wVOcVfXzq5TgA0/RMC5IguEJ
H3iKEYyhnM4S/OApXvsc7ve0hB88xZvLFxOYlAXAU5wyvUqW2yIAnuKvtcR6
T3NB8BQdl9Lqz08Igqf4Qy2HdjHkIHiK6dP5fkN0QuApxs4U15s+EgJPkdHg
OaebvjB4ii/3NXWJzguDp3ji8Kvw+mQR8BTXJvskpEmi4Ck+WxsOz5oTBU9x
Z+xMEVu2GHiKlSlLpAYrcfAUXZLDL5tRSoCnWJN78daCuwR4ijJ/48g62yXA
U1TISayfF5MET9ErJa3CLVkSPMUrI9nhpHVJ8BRvRuTXX/GQAk8x93yxu+U7
KfAUWT9WkhVpHQJPMSyjsSLv+SHwFK+2d9TrS0iDp6jp2qf95IE0eIojgcMD
wzwy4Cm+WfsyMJctA57iq61Ll2e5ZcFT7LtGFjF7XxY8ReH7u5zIxOTAU3Qz
YvkiXyEHnqLjdf7r+Zry4CmaBEo3uPbLg6dY9UetLdxTATzFeBlTVZqtiuAp
buN3VuW7owie4sv+ALoBJSXwFJeMo2NUhpTAU5y5c7PYM1oZPMWy1nyu02Iq
4Ck+H6gpDvmoAp5i/2DP+5hrCDxFn4/T1+s0CPAUT09uVB7aIMBT1CDfxULm
QAJPsSuXeXtmPQk8xfohPrpoXlXwFDUrDr2vjlUFT3FUXo3PakEVPMVT7iaS
TvZq4CmqGjkFfelQA09xesl/dV1JHTzFANeo5qLH6uApWuQln9jDqwGeYnTz
AzrBdA3wFC3bq9t2M2mCp/i0vtupK0kTPMWfz6ZehzMcBk9xd9F6g0TqYfAU
TzYwTv7g0AJPUXFJPLY/Xws8xT3Wum4/ZLXBU9Rbc220aNUGT/H7TKQYk60O
eIqP5LKv6fzUAU/xz4/6a1uu6oKnyCA8xm0urAee4talba2Wr/XAUyxwPhjF
EagPnmLPJaM3L9gMwFOUCDmdZ9duAJ5isH52+ZazhuAp2jG/Jm+TNAJPsXDx
t9Grr0bgKXKdYzi618IYPMXsbDHeU2XG4CmeWtJOZ2c1AU9x/qLLUZZwE/AU
KVwjlE9Om4Cn6JSZaapiZgqe4snDdSiq3hQ8RRevkSJzCTPwFJU5ydfqc8zA
U2w/LRD1jskcPMWuCwbqD+LNwVNctA8KVKeyAE9xmDmzqfKSBXiKcu3tCmw7
LcFTLI1dUTl7xRI8RfFAwayvdFbgKebdsUk7e9sKPEV3vvh1VcEj4ClO8reU
GVYcAU+Rpn7jVJmeNXiKrLTKHFfHrMFTfCsXSkydtQFP8ZJ1Td97VlvwFBlT
t8qfqbYFT5GDTc95yOkoeIrbqVJ62KjtwFP8fWXSXb/CDjxFidcKpdEe9uAp
jvxOeP2J3QE8RXONbzJ+Aw7gKd6c5bsjpOcInuK9VSs9s0JH8BQvOMVZ1tE4
gadYoNqkdDbICTzFkfI/L1M+OYGnaPtZnodT2xk8xdbx09U8pc7gKdoMVToW
8x4DT3FqYV1m4OYx8BSXdbXq8qhdwFNsoUp8JR7lAp7ixaNjD8L/uoCniLxk
hgvOuIKnuNMl7kTdb1fwFHlOTdW8OecGnuJaz+GEWfLj4Ck6Py7gFb56HDzF
a4ie6TaLO3iKRHW4n3G+O3iKv5wXGuyVPcBT/Obn9fN9jwd4iuYCX071e3uC
pxjU7i3nQeUFnmJt9nJM3kMv8BTpVy7a5xl7g6fYt5+dNWzVGzzFfQ7V9zXv
nwBP8TmTs+9eKx/wFLsyaSL/UvuCpxhh0WzL0ewLnmLj64ZkbVU/8BSTvO8Z
y+b4gadoUrObym27P3iKaSu/pSc8/cFTrLGeTW7o8QdPcZjd1YBSJQA8xa0x
Y43t+QHgKWp+dK3ZxxIInuKsg6/RcmwgeIol9hsr5zcCwVOs478ZWXvqJHiK
vyiluZu/nwRPca/9e5e7J4LAUxw+S6HmORsEnqLRiyoKYb9T4CmO3FwN/bV0
CjzFHNv6ttHzp8FTjDhPG/WHKhg8xSi/mUKbtGDwFLc+6KyhEQ0BT3E6q+aO
eFMIeIprH8ufdB49A54i67hKx5bfZ8BTTNAw1hlKCwVP0TJx/k8IcRY8xdPe
bGpfp86Cp0gKfPdNO+kceIpvTLm8CjTOg6eoXvu7UGD1PHiKPP7jIu+Lw8BT
/JEivsVbLhw8xT3jMlPst8LBU8y4rOm9dy0cPEXb5aE1M8cI8BQt7jaa/WiN
AE9RmvrHpRXJSPAUXZ4UrJzOiARPMZRJ4tj53VHgKbp2N/SzhkWBp9ju79hw
dCEKPEWdpFfTZp7R4Cl+GjwcSDseDZ6i+ILRVI7jBfAUv8dNi7CNXABPUd3F
JPGq80XwFBlU9F7vnL4InuKVcctfmX6XwFO8KhmU5frn0qanuD2v2vvKZfAU
o3Vny14eiAFPsW7lpc/VZzHgKZLtDZV7ox8LnmJl7ouPOV9iwVPkf3U//0Ds
FfAU3xWNuVqIxYGnaBkTYuvYHweeYmeat7VF5FXwFOsUzpXpSV0DT7GivdDC
dvIaeIp0TX/up2fEg6c4ZF5umSSaAJ7irl1jYbuuJYCn6G4XNtX0PQE8RbuD
CT9bLa6Dp/jTxuIIf8118BQVp2k4Z/lvgKc42RN+TyjxBniKzYJtt2a3JIKn
6L6tnVwzMBE8xftXx7VIU4ngKRr9fs8zb5cEnmLrtYdPnd4lgadYl5Hm98As
GTzF2avayr09yeApNnUtWy2b3wRPUWu25QTnh5vgKY6EPk9wcU4BT1FUkJ7o
m00BT3Gj+IbbhbO3wFNUmTvjenlPKniKw62z1D/vpoKnSKc6m9OvnLbpKZ7c
P6P7Pg08xbkkG3aXkNvgKeb+eLUqdyAdPMWAxaTKjy/SwVNM5mVg9/C7A55i
l4CE3yJHBniKY00vo2++zQBP8dMwV9XxK5ngKW6ocUTX82SBpxjz03j1b1QW
eIri+acNQiazwFPM49s+ROhlg6dYo0Rt7fA0GzxFrb61mon9OeAp8i8csR+9
lAOe4snH42OOyzngKSYrdOsGHr8LnqL/KGleYPAueIp5e+5HXTPJBU9x6fAC
a3l7LniKZ8SU+J8evgeeonyMY0hC8z3wFG8oMxoc07oPnmKvcR2h/Oo+eIqf
f4pZi5rngae4FLRzt85wHniKlhbiyjknHoCnaC/LpKC/8QA8ReuZZy9tkvLB
UyzwC+EfEykAT3F8pWr7r5cF4CnSTmQmPXZ/CJ6i+quQSPZdheApNp19/Ofo
s0LwFKfWncvC7R+Bp1iTIjKTtfsxeIrvOziP9tU/Bk/R35nPQTb4CXiK0tIk
rzmWIvAUe1hEDvwIKQJPET2zNpD4WASe4p2QXuNKUjF4ijtoX75KzSsGTzFA
s758mPYpeIovGSNsU88+BU+Rqvi+Zd/MU/AU0wJlMnNsn4GnmP3TP5r2zTPw
FMNWR4rENEvAU/S+Kieyu7YEPEXJ7z/tqhVKwVOkvptFY1BRCp5ijMfQiS6F
MvAUP+tL7T5SWwae4s7Mp1+WNMvBU5RZ1/Sq7ioHTzHgiNLxWvsK8BQD5ot5
aL5XgKfofJTFujG6EjxF9qRsmW9sz8FTjPg65pBd8Rw8xe/7+1eXrarAU1zX
epWzda0KPMVwskuhH7KrwVMs0AkXTNavAU8xOmtrn85aDXiKeWSjsrSPa8FT
5J9hvE7mWgee4vAhx0EW2nrwFDupDlwe9a0HT3Eq8aXBeHc9eIprFbMh4rIN
4ClylEc96EpvAE+xjXu9pW97I3iKY19HGAz8G8FT3O18WUhzuBE8RSkFkx+v
jJrAU1S6Vv1kobEJPMWlr1+3t8m/AE9Rz9jux9HiF+ApVkmuddaJNIOnOBu9
zW7rw2bwFBsau2pkRFrAU3Sf8wrxKmoBT5E6vTO8VK4VPMWLv5LF+RtbwVPM
7qAx6jJ6CZ5iWIwzc+vIS/AUjxuvyrIHtYGnKLrM8erLrnbwFJNpqvzQg3bw
FB1Xj8lLanWAp9g9mlTy7ksHeIq+PfK/tBJegad47Hl58i3F1+Ap6obsKRyZ
fg2eYuIM+4jc7U7wFA//uORSZvIGPEW9Ro3zihRd4Cka2/OGtbh2gaco9L1K
OK61CzzFVwp8L28Jd4OnuOuuzdTq9W7wFJNVT5+o+d0NnuLKiNT1H6494Cla
ULMO5b7tAU9RZa+i7KT6W/AUZZhjel+UvQVPMYg1zdBYpBc8RbW1uZu3cnvB
U6yI27fxiKMPPEXq9FqF7Dt94Cn6/9Wxi2LvB0/R61bZhGtOP3iK3SeNym0O
vgNP0e3lTq6Tz96Bp7i67fnQC9IAeIohUwfZHLsHwFPUv7R+ytr1PXiKY26U
W5v/vAdP8W70da3ylA/gKQ56i+pryg6Cp5iiP3w9emAQPEWe7cWsV85/BE/x
Jumxl6/gJ/AUgy4pJmj3fwJPkcdqlk3s8hB4imcV+qXk0TB4ikmfeiPDVobB
U6y5Zffgmu0IeIrPagOrGGpGwFPcQ/oiPcY5Wos9RaWWJ3e2XBqtxZ6ihbn7
m4j50VrsKdpbiSz72YzVYk9Rr/z8jU+tY/h+iDQ4LR3aL/cZ3xeRbMlyhz0L
PuP7IxJDs79OAcc4vk8izTQPZeSmjNdiT/GJTzuv596JWuwp1rDviaBOmKjF
nqI5KaY6lXayFnuKtk6ZmvxJk/h+isRqcO5nI+sUvq8iyQqcI4/MnarFnuLK
pRy+U5LTtdhTnE8VDnraMF2LPcUxeaZwXYsvtdhT1NnbqW367Ust9hQNWye0
hy7O1GJPkURbEkjO97UWe4qUY74K71q+1mJP8W9Sd4yv97da7Cm27xZ9N8Yw
W4s9Rclpbxbtptla7Cl23BXvLjs5V4s9xYWeFSotofla7Cm26Dk6043P12JP
sVO0KpLJ5Hst9hSPn9/78ejT77XYU4y+1Pl1guFHLfYU+XRWxepDf9RiT9Es
4FPA6ucftdhTDIkY7c80/FmLPUWlSf/OhqqftdhT/Mq7wO0jvFCLPcXs0Jql
Z3cWarGnyEQp0Jizd7EWe4p2SxkOurGLtdhT9GHrIK/atlSLPcXm5880tkcu
1WJPkZ5tx37Frcu12FPkfWU77nlhuRZ7inS6Ca751L9qsafYUsP2ekfyr1rs
KcpIpJTe4lqpxZ7ivsMygr7FK7XYU9Q7p5uZobFaiz1F19n5nUqDq7XYU6S6
8rztSNDvWuwpnp/zqNtFv1aLPcXsO03q3iVrtdhTVLB2Eb9q/acWe4qUc5Uf
L2z9W4s9xSTKv0InnvytxZ7irxvaETaO67XYU+zeUdbtyrBRiz3Fh3bp6Xmd
G7XYU5wJnAlhO0wGniJ1NnUdSx4ZeIpSIzI1R6i2gKc46d8/Oum7BTzFMzP0
M93vtoCnuE8qa1xAbSt4im9a0w/9erwVPMW/rTHXDNnJwVO8K6OwTSWBHDzF
cK13f7q3bQNPMSd4WenA2W3gKbaxPR4TW94GnmJpRY0/U+B28BTz7Js7pn5u
B09RkuaSXHEQBXiKUezizhfWKMBTTGAvdzoVvQM8RY5OvfKbtDvBU6Tc3Wyy
mrkTPMW/FqIJxVKU4Cl+UjHVePuSEjxF0Uqv0gBnKvAUSwU6c3I3qMBTzHd7
ePh8FjV4is++TB5h0NwFnuL+27/owmd3gacYRv5JtC91N3iKhys55oV194Cn
GDQwy5W+vgc8xdmtKhyonAY8xfEkcncGRVrwFHd36Q3UpNGCp9i4tuRx7y8t
eIqxCwmB753pwFM8nxGRdrydDjzFTtHuXjvpveApsqhu9WrP2gueIo3J0moV
DT14ipfqB06qRtCDpyi9yCLguUQPnmJJt1+Zpvc+8BS7JmZ4xyf2gaeY/nTH
WwtnBvAUCyaGIh6OMoCnWGNpbrF8jBE8RU9xq36tL4zgKf5ZE18q9mcCT5Fu
8h211l8m8BTDU4+NsMQxg6f4fCEgT4WdBTzFSPYKipZnLOAp8pyKZmrVZwVP
caeyl4fFF1bwFH9azG67GLMfPMVbz2V9fETZwFPU9f6ax9vHBp6iMPc22brw
A+Ap5jtWcFpIsIOnyNF4/tffz+zgKS4bMfZ23+YAT7Ga4u3jRWFO8BTDZn5N
iMVxgqe4hfdwUO4cJ3iK7atc15zNuDY9xV65J6eec4GnmDWleH+Ohxs8Rfu9
BdcH4rnBU3zHmTWmts4NnmLsxUJ7ZV8e8BQNLlVw9Y7xgKeYt3sxk8WaFzzF
HJquPLYeXvAUT+4lc5k14ANPkXrPFbv0V3zgKTZ3jZ1TNOQHT/GMBhXd+x5+
8BTdlppbY2wEwFPsUBqotJ8QAE9RKlXH3TNQEDxFacXaurptB8FTTFPpZw1I
PQie4hjdbY1kSSHwFJ0+/Dmj8loIPMUIZSv/MG9h8BQn3Xaa+dGIgKcoQL6v
ha9MBDzFULO3s6WOouAp5l0tOSFHIwae4oncnd4NDWLgKXYmfEryChYHT9FJ
LGhPHosEeIoWxhpjpBAJ8BRTPe1naQYlwFNMaxbg5CIkwVMsbD5TGnFPEjzF
20wa0sQeKfAUvykK+B8PkQJPsfq3UMLOKSnwFM0yfCgkrQ6Bp+joOXV7vu0Q
eIpUvfwnzAhp8BRXMg7OepVLg6cYUi4+pS0lA57i7q13wn8/kQFP8fGXz4rX
JWTBU9yHgpcOlMiCp+j9tWO+WFEOPEXmPosO+xdy4CnWKWdflTWRB08xyuF4
jt6oPHiK85HPPhWdVABP0aCJ5nwItSJ4ivp8NWKV9xTBU2w/ukQZra4EnuI9
G9nbc+NK4CkORKWO7o5VBk+xzEza9JeUCniK5V+jPtQPq4CnSJH4eSw8AYGn
SErYbWKoSYCn2PPrfixpnQBPcTT9a1W5HQk8xczqxcaQWhJ4ile6/vQGcKmC
pzhxqL/4yUVV8BQVo1YdVOZUwVOsev5N9OARNfAUZSyKnoW/UANPkXRPstfk
kDp4ivGKTbUFuergKXJT3v6eyqwBnqLELQtZsXgN8BS3fA17dGqnJniKfqN8
LZHRmuApZpw/ruFMfhg8xbw3e9X4LhwGT3Hpj7rER0ot8BRPjFO9T7muBZ7i
j72MTh5s2uApjoYd03Eu0AZP8UDysl+Skg54ii6xiYx7u3TAU5yzCf8we1wX
PEWWIt16RXI98BTdHBMlduXogaf40GTod5CGPniK3MjdKm5GHzxFzWNkX44l
GYCnGEExXUunZgie4hOqUsuHC4bgKX5uVMw4nG8EnuLQ9PPfZyWNwVNsEEHM
PgnG4CnmoEr9yB/G4Cle1lINaTY3AU/xLde3KvXnJuApCk+/8aPkNgVPsf0v
+SGeOFPwFM/K3/10Z8UUPMWFijdxF4+bgafYe708Y2bADDxF2ci0knf65uAp
Kmd0PbNtMgdPMdywuyVa2QI8RSM+JXunCgvwFD3TByXJ5CzBU7wsW67qV2EJ
nmKIFt27emUr8BTZbQIvbHlhBZ5itlWJsJrhEfAU3x1ZX7wxeAQ8xaS+t9bb
vK3BUxRUp+fK27AGT/HmgVXHuJs24CkqcnGGN0vYgqfoRgqTdem0BU+xjdb1
2hnfo+ApRt3wm2DdZweeYszFi7NW1XbgKeZmNT3ScLcHT7ElyzNqkckBPMXX
wp3coR0O4Clu49ivf0rVETzFZ3KOuWKZjuApjoffWf2+7gie4tOpswOtjk7g
Kf7ON12reeEEnqK6QYTukJAzeIq+Gh8+Hkp0Bk9x34Xfv9r+OoOnOC16l7bQ
8xh4is7Duzsm3h8DT7E1W3ktUs8FPMWcAo178XUu4CkS55L+Msm6gqf42V/a
Q/CJK3iKtKlbzr8WcgNPUZj889Z9+W7gKXJcWpnfKXQcPMV4tyafykfHwVMU
WtD6ICXtDp6i0zHBusgad/AUJcUrBst0PMBTpFzewflpwAM8RRWNL4/IvTzB
UxT1mRmQJ/MCT/Fgug7/lVte4CmyGg7rU0p7g6fYeWZDurHHGzzFhgyTlRcn
T4CnONOUMcrJ6gOeIverZO+JRh/wFK+pXdDk9vUFT5HZ7UJuII0feIqubYOq
3B5+4Cl+/tDLfO+FH3iKbNy7HbZx+4On6F7v66Qd4Q+eYlz9j6iQMX/wFL8e
1FLN0gwAT7H+73Wh5oIA8BS/zVJNfacLBE+R9ebdQyKhgeApvtTNGQubDARP
UVlXbnDR7CR4ijHa1CxJTSfBUzwt0/rQTSYIPEUBlFwWlB8EnuL2n2m+7Ryn
wFO8csGbw+fWKfAU/7KEcHrSnwZPcUPAb6g14TR4isTHzL4E2mDwFEm39G90
3ggGT7HMd0tRLFMIeIpp3e8HOjNCwFMs0HnxIlfwDHiKZ0Jq5RlLz4CnKOlJ
RSGqEQqeIpmAHeVCXyh4ip0rFEIBnmfBUzQ6xGBdsuUceIrebScSmm6fA09x
dHG8O1/+PHiKYp/1+f0HzoOneGw1LJ0nNAw8xfxGqVxX2nDwFBNbVjgrXcLB
U+T7QGN6/Xk4eIo17xc1F+giwFO8Pp1OPe4ZAZ7i58pvxe7NEeApSliKaV3k
igRPcb/ThQHVsEjwFHtUnf2zhiLBU7znsciaR0SBp1i4PX3QJicKPMUGZ9uy
eopo8BTvBGoXfPKOBk8x49l6cVlvNHiKbIt0TcboAniK1A6Rr4vyL4CnKCkv
VTXIeBE8RYl+O9/+CxfBUzS0ZGy5t3wRPEX73LpEQ49L4Cn+On4jt+/TJfAU
Uy9wVxPml8FTFBiaSbr+6jJ4irv2DA+/ORwDniL/CrnGRmMMeIoiUzT2vKqx
4ClmytHXqzfEgqeYECD0w0n9CniK7e8VT0S1XgFPMS7oeW6hQRx4ilpl0X9G
++LAU3Sdq34t4HgVPEWnZ3Wukd+ugqeYl8hLsXzmGniKO5y7xy9Sx4On6BTA
KaKQEQ+e4pv7V89dZkkAT3Hb7QkpStcE8BQPX+l6nlWcAJ5iiPDaPpONBPAU
t+w3V2YzvA6e4vmU4wLbMq6Dp5iypf0l1fx18BTZKG/QSKneAE/xtdznqdCk
G+ApKhXFKM1M3wBPUWcw7+d5lAie4pbnpxaVkhPBU5RKYBHkmU0ET/Fg3IUg
2cNJ4ClObpxrOZ2VBJ7invJ7O76sJYGnGPL+3sG4I8ngKda3eHIfK0sGT7FL
4PScL8NN8BTtgwxulATdBE/xG+X3/Yfe3QRPca3odO6sQgp4inxP6k0m76SA
pyg0JHqEg/wWeIo0ORF/0jxugaeYxvMq2bb7FniKcUo+8ccUU8FTvGMs4VWa
mwqe4h5t7yYz2jTwFEtTdAxUz6WBp3jhKNVg+Nc08BSHjNztGWxvg6foa072
dcur2+ApchzuqNBB6eApphbn8H8vTgdPMW3xTfUK/x3wFNU8csWP37kDnuJn
NhZngiEDPMXcvJPuF65lgKdo17oUq0KZCZ4ihWOEtveFTPAUd1vni1zZkgWe
4jet/iOcqlngKfIZaaoFR2SBpyjVJ3g3uTELPEU3iTqr0G3Z4Cmyjz1wENHK
Bk+x9JzK8MPYbPAU4+iHOf92ZoOn+JNO/ybPvhzwFFXvzr/ntskBT5G4KVG0
npUDnmLklrqdVdM54CnOtI9s2EreBU/xz5Ga4Ykzd8FTTHnwgMuu+S54isP7
fXxbaHPBU+Qjbufy2+WCp5j2uv1NZEEueIoPBL8fGlnJBU+R5exdHQ3te+Ap
Xs70qS+5dQ88xepW1nC5mXvgKWasrOf3KN8HT/ExvVFaXMJ98BSHVb2+eE3c
B0+Rwl78xGmlPPAUf8yqKpbdyANP8epe53viX/PAU8x69Uzjq8YD8BRPdFH+
+J75ADzFRBaRVu0/D8BTLLFjPbhmnQ+eormPTh1tZT54ihTpH0JusBSAp6gq
+up6TGgBeIoMa1yxG0MF4CmWWG+XXFd/CJ7i55jBrPiCh+Ap2q2aqNbuLQRP
cecrh5dJZwvBU9yPlJXYpwvBUzS/rTPvavEIPMX154uxp188Ak8xgC2GwkHm
MXiKlF9XCwUfPAZP8VhEFtso2xPwFHvof2glJz4BT9FKjV7pIEUReIrhaIEr
Ub0IPEXu1HkTmsgi8BQPixXN5zYUgaeodSVYz3ZrMXiKR3QDRhU0isFTzH/3
y1r7UjF4inqlIzHXOorBU5w82hWwj+4peIoPxi+rj1k9BU+xL0ntCFnWU/AU
nVMplU5/eQqeossqd66R9DPwFGVXQs7cCH8GnqLQH8Ze7c5n4CmuLmQthx4o
AU9xj9aMlYxPCXiK9NyxGefrS8BTXJuJzHHaVwqeYufl5RPTHqXgKVJSfVE5
0FAKniIPw94oKtYy8BR3+tWMPT9ZBp6iedNzOYXuMvAUn+YcTUwQLwdPsb7i
InoVXw6eYvdw+/NfP8rBU8xpTmpit6wAT9Em75iRQXUFeIoNCXTX43krwVM0
PCOw+uNaJXiKX66oyEWsVYKnuPzCTUnX8zl4io7ieXI2g8/BU6T7GJhda1gF
niL/S6VDF15Ugaf4/tvKbJVyNXiKknkvWf3Lq8FTPP4uVv+ZdA14ilNbLjld
L6kBTzFmmvECq1wteIoafJaS9tW14CnG2/ZLeGvUgaeoV22VZf6mDjxFjV61
lUSxevAUVfMGA9dO1YOnyMH7weRLfT14imZZtQZuuxrAU3xvG2ccat0AnqL6
7qf+kg8awFMMyl/8dX2lATzFlxFHbe7rNoKnmP6OVzU4oxE8Rfu5RxfpFhvB
Uwwo9Zc/q9cEnqLM9rWUxtwm8BQLfIb3z280gaeoH13lt8vuBXiKfKckz/BV
vwBPMb31i5nmgWbwFLU7k01PhzeDp/ggeWFb60QzeIoRD3ukSQYt4CkeVWaZ
nitrAU/RsvOl0zB3K3iKxwe28LBfbwVPsVh/+7fyLS/BU3x64FBN5cmX4Ckq
FWwbkJh5CZ7iiy9b6oWc28BT1GIsUir92Aae4tOLwRZD1u3gKQYYXzxa8r4d
PEUVrdQJzaMd4Cnqv33VkT3aAZ7iEWYTyXcer8BTZBjdF760+Ao8xXN59p67
ol6DpzgqbPZVeF8neIpxP45ruTzoBE/x9476XS3EG/AURfz96Z0/vAFPUaV1
oJZXuQs8Re3ghcGWuC7wFB+cMFLmHO4CT7EkWGpE4VA3eIqGd2u+scV0g6co
m1XxsGekGzzF4Ra9Ky6KPeAphlTkHfiY3AOeom1XKrP6Qg94imc9dlncNX0L
nuIf8oBOipK34Ck+1mDNOc3UC54ifZHvHrJzveAphv5lCygY7wVPcbKKWS/C
sA88xcTvyTLxz/vAU+Q5NDAzJNgPnuKbii9EaGo/eIpDVyV5fXe9A0+RnGM6
szniHXiK2yjde2JW34GneOPXke8tgQPgKUaLP1W9/H0APMUe3hsc733fg6do
ZDz948WP9+ApiqnOiVid+gCe4qlEb8Pbfz+Ap8ji/PJD+qVB8BSLbPusj+/7
CJ5iT6i7GUXuR/AU3dnz9C7IfgJP0f3d7rr5jk/gKQ4qCrGbuAyBp9jhtbWt
ZGMIPEV5Wj4q/oxh8BQLfz3aOcAxAp6iU/bfZbGAEfAUv1ce0zjQMgKe4h+7
UsMH+0fBU/w9V2ndFzAKnuKxQK8r+R2j4CneObI4dZB/DDzFlD43A9vIMfAU
f9EL+aqNjIGnOCPD0v2Z+AyeopWKcaN69mfwFINacqzctm16isFJFa5GHuPg
KdaNd5zZ2jUOnmJw3PaBSPkJ8BSfkAd6vs2ZAE+xIvlG0/KeTU+xTSKAbv7s
JHiKcmF2jLXfJsFTrDFi5nS1nwJPMbE0Z328ewo8RevB6N8qWtPgKW6dyWr3
rZ0GT9HKLTYmRO4LeIqXF5wLrJ9+AU9x/32V2d3im55iKzm1WeKjGfAUw/Xo
6CZFNz1F+o2lqC1FX8FTZIh04B45tOkpvguW8w2t/AaeIlPPra8dpFnwFP/0
ntrZ1jYLnqKb2m5mD/M58BTtb4gQ2SNz4CkaZAS7ufrMg6convNM+MHfefAU
795J9RDV2vQUzfK60mUTNj1FydNMnyfffwdPUZvq6WNp3k1PMaTLroDBd9NT
5N+e9ez88x/gKXauFPUdo9j0FKfseDQrTDc9RZpf7kd9Mjc9xQF0JPX0t5/g
KVqHDdx+obDpKdokDfJpXtr0FIeyX7NN9y6Ap+g+fDfuNvemp1gY8qxQ32/T
U7RfDZ6cqlkET/FJ/6mhI9SbnqKjsVFY7JFNTzHwlcKO4/c2PUWlxTmmgR9L
4CkGe3K2tahseoq0YjE1+2M2PUWlpDTFurfL4CluU6pTSz2w6Smy+XE9ve62
6SmWXe2zS3i86SnWtCvKnFv6BZ7ioI6lK0lp01OUk/50rjFs01NMLkhM+da4
6Sny9KSEPti26SmOj3N3jGhseoosIkggImrTU2ykHLE6Vb/pKXZPfPJ/vLYK
niJ1+/41ZplNT1Ehz2lXnvemp7gRquqnl7PpKR7xDq/93bfpKZruCg98uGPT
U3z9+hC5pdymp9gzS5padNn0FG91/MmLTtj0FDXCGUbIn296igdN2xUDRzc9
RbX0Eu8+ik1PkTJbWUBcaNNTtKD5TnFJb9NT5JzaeW7Cc9NT3LMUU2J+edNT
bLjnEThyd9NTXDczX0mu2fQU7QNu90X1bXqKakHzbZVfNz3F8LiLKdpkm54i
e5PpB1X6TU8xzGvyUznvpqf4EmUG1khveorFKffbXNU3PcWpZW31F8abnuKr
PSxm345ueorNhWpWP45veoqpPU7Bk/6bniI/B9eVoTObnqKLa8/i18hNT/FP
MU8iZ+ymp1jaT553NWHTU8wTqWpUv7npKTr+Fa8yvb3pKYZeU0tvy9z0FNOP
cGeV3d30FL9fDToo8I+nWBXCWy/wj6foz5VM+6Jw01OsfsI+S/GPp/i8P8Tk
d9Gmp9hm/uN43j+eYqUIQwLjP54ixY4SN6N/PMUJuuHOI/94io5edWvy/3iK
twopQpfKNz3FmqZWIvEfT1HEMOYR4z+eonW9292ofzxFZwfWS5/+8RSDb3Ya
CfzjKW5lSEs49o+nONx1LTLpH0+x8Iz2nup/PMUdBV97B//xFF//jZVf+sdT
9FP6eozyH0+xVf+uCcs/nuK91pQevn88xaLC3kTxfzzFHSrtPHL/eIomlQvL
yv94irXHv3v96ylmqTC/0fjHU4wtvWn3r6f4YRuj9r+e4uBWitJ/PcWbVDGN
/3qKIrF0l//1FCWHK5n+9RSjfzqE/espiolebfvXU5QjpNYN/vEUzfcjnn89
RYqtjCr/eopPNBcN//UUzaSkbP/1FB/ZRRz711NsPs30H0/RNv6N97+eYg6f
+n88RfcbH//jKdZ/Gf+PpyjVdPU/niKn18p/PEWzUcX/eIpaDNb/8RRZTh/9
j6e48ubsfzzFad4z//EUQxfO/MdT7LQ59R9PMey1/388RcG8wP94ihe1fP/j
KT5z8v2Pp/j0U+B/PMVkEf//eIru49z1z7N2gKfoHMNLliW6EzxFcTV+slc1
O8FTbKMRDLcwoQRPkWvhIJnhNCV4iiqzwvVtkVTgKcpviJJGOKnBUxQSkiDl
NlKDp3jYV6pe1H0XeIov3kjXX6fbDZ7iN3050lTtbvAU2acVyLT89oCn+CJH
mayNjwY8RePzRHjUMA14iuKIq77NkBY8RbU33KSdRbTgKSoH8jrG0tOBp7gh
xJ9lF0IHnmL4L4GRhFE68BSL3x+sl9DfC55iWo8wp37lXvAUzT6L1v8UpAdP
cWmXBNmh2/TgKRYZS9Wz0e4DT7H6iTSp7tI+8BRdheXChbcygKe4/kKh3i+M
ATzF9XPKWTkbDOAp9loRnF2RjOApUpmrcVJTMoGnaHBSc+T4DSbwFNWea5P9
YmcGT7FMQN/x1WNm8BSjao0c11RZwFNMDzfLShlgAU9xr5/VSFkAK3iKG9ds
s7xp94OnmDvsMNJZvB88xSMuLqQFSzbwFOM5PBy/b7CBpzhM71P/qfAAeIoL
6oFkPXbs4CmmPw3mnNjLAZ5in/P5LIlXHOAp9gqrcU5qcIKnKKqr6fflHid4
inzXtGnFKbnAU7ywqjfywocLPEXBa0ZZFf1c4CmuGZiRMatyg6dIpWSV8OMR
N3iKIVa2fuYHeMBTDLvnQDKK5wFPMUjApegHOS94it3D7mT6obzgKXJ0nyDz
WeIFT5FqPaD+eAAfeIqeHsESej/5wFMUYTzPeTCIHzxFtx3RfvRr/OApmpBi
jdmiBcBTNHiRIGFJKwie4vTNlPDeTEHwFLuqMjgLpA6Cpzgnez/r68uD4Cnq
7HrcVegsBJ7iQVIZGTmZMHiKZO9q/cizhcFTDO5r/d6kKQKeog+pO9xmTgQ8
ReoDg11DaaLgKWb5TWQd1xMDT/E16TtpN5k4eIpeiWtFUxXi4ClalEe571SS
AE8x5FvMQNdtCfAUI70T3D+sS4CnuKaYUi/lIgme4jXbDMGpDknwFDl77tFS
yEqBp1iV8yjrTo4UeIq53aUr1XSHwFPUOFb7MiDqEHiKWkdbH3T+OgSeYmxD
15ERH2nwFAVufSCrmJYGT/HsxLi7m6sMeIr7n8xr/xmXAU/x4+/fRbHHZcFT
nOmk6OaZlQVPsVCS/vr7IDnwFD8d5Ayp3SIPnuLFWtGIiQR58BR3/1KyduZR
AE+Re1A3QrtSATzFzwE2+YWmiuAp1rd4Wt+dVwRPMWs49KBaghJ4io0tV7Mz
pJXBUxy/kCX55qMyeIpyAiXdM5dVwFO0KX0ZsVMBgad4XmkohDSLwFM0a15k
eXiPAE/xijhFpYQkCTzF9ti9F2qvk8BTZA/lYIhbJIGnGLtDtPK+tSp4in5y
SnZsDargKZ7fq/vpt5AaeIrtWdalxilq4Ck2zHicE6FQB09RffWM/53T6uAp
XumLa376VR08RcOYTM2zzhrgKVawPztI9VEDPEXXrNbX3kc0wVM8x/JJpvSd
JniKD5IXshetD4OnyMRFfV95+DB4iqkveU5lHtcCTzE+VeWG+IIWeIp/s498
2IjQBk/xxveTLTz7dMBTLEi6sfdJvg54ig4ZxYxlarrgKV5n7ykzGNYFT/Ej
/+Lv2DA98BRftjFNRfHog6eYyapy2rBDHzzFIlGXzC2nDcBTFGW+mlLCbwie
oun3cr2wD4bgKTq+Hqc/c8MIPMX3nymX7QWMwVP0PMuNnl4yBk+xTEW5X33G
GDzFOhkrxGVkAp7iwcBA5iNlJuAp6m6/7r3MYQqeouifJxep4kzBU8x37xK8
+9sUPEWzoz8V33iZgaeY/oWBL2PYDDzFfh6lPA5Lc/AUpTmc2469MQdPcex7
LHWongV4iruelGqearcAT/Gz31iem74leIrPDenG7LotwVPc4qz2+4S1FXiK
js1BfvnjVuAp1iY95OYJPAKeotHsZ5e5bdbgKZbOstNxpFmDpzhfetSkTcoG
PMUbx+8sbHljA55iOd8o/ZCPLXiK4gyC5wP3HgVPMeRogPlA5VHwFL/x1Fvy
uNqBp1hKw3xRa9wSPMWedP7PBxjMwVO8lKXvOhRnDp4iFdXlX7J0huApSt17
einihSF4ikGUMqmWSargKS6lqvMJ/VUFT3FNKpZu3z5l8BR/taTnR1Ypg6dY
t3qg7hSdGMKeYosp/XDjCzGEPUU94Z0bSmfFEfYUv49WdK4kKiDsKeqdzvc5
L6KIsKeYZ5p6/vpLRYQ9xbtU/uxWhDLCniKhYn+tdUoZYU9x61VdH94kFYQ9
RfLxBsJTlxFhT7FwuTbM4g0jwp7i9skqwtqKCWFP0bGoIuzyGBPCnuI289Kw
JT9mhD3FA2+Kw55tZUHYU6zneFzXn8KCsKf4Tb0gLFCCFWFPMVbhPpHxihVh
T9F9PZvw9t6PsKeokHCHWKBhQ9hTTPt2a0O7nA1hT5GMLqku2vkAwp5i++9r
dTV07Ah7irJ5MQR1MzvCnqIdfTRx8SwHwp7iAfa6TB42ToQ9RSOa6o1DZzkR
9hQzBys2woc4EfYU9SNKCWZ1LoQ9xYvrxQ47CrgQ9hRdTR5zHKXnRthTnDpd
QPCFcSPsKf72vT/sN8uNsKfoKZfDYWjPg7CnONtxJ+xVNw/CnuJ+4dS6NS1e
hD3Fk6ZJYV/reRH2FC2JeIdCZT6EPcW1uRgHoyo+hD3Fi/bRDhPK/Ah7irOx
/y8UDfwIe4pU/sGZkjoCCHuKl3YHhO3qFUDYU1w86rXB7SyIsKdYaOtSd3lB
EGFP8eN2uzqTywcR9hSvWVkMX+cUQthTTNY3GLarFkLYU0wc0RhutxVG2FNc
2KOcObcujLCn+L1HamPongjCnmKkwMHhp8aiCHuKJ3ZwEBEbogh7igIn9oU5
PxVD2FP8Y0q5ccJDHGFP0ef9+Xj7vRIIe4qoKTheOkACYU8x41jAhmavBMKe
Iku5F5ElL4mwp7jnucuwcaYkwp7iU3e7ededUgh7irvqLOJnA6UQ9hQXKwwc
lkelEPYUd5tqGsWbHkLYU2y7oJzZ2nwIYU/xqNEhjidK0gh7iq/zD8ZblEgj
7CkOxHOEdYjLIOwpUvzZF8/1WAZhTzF5mpLGQ1wWYU8x2mjd/tkzWYQ9xWih
n9f2Kskh7Cn+DZjYk9osh7CnSMU9cN7aTB5hT9FPol3s+Lg8wp5i6s2qob5g
BYQ9xTT9woxKWkWEPUU+3XR2gUJFhD3Fyxev+BzSU0LYU3ywEiK2OKuEsKdI
lnLcPixJGWFPMcnKPOMrUkHYU/wmThIznlVB2FNkYxC+9iITIewp5q/tE3Oy
JBD2FF9/XT+cuZOEsKco1PlTTMmdhLCneJR9kp+unYSwp3imbyBDTEwVYU/R
/Fv7elaSKsKeoo1tteypv6oIe4qZrI/uV7urIewpjnLdeRzZr4awp+jrHmf5
7rA6wp6i7MSZzrZKdYQ9xafX3Gs9xDUQ9hR/2lhQtOZpIOwpRhKq7D+5NRH2
FM9KimSsZWki7CkG8DHeX+Q6jLCn6E6z0Tx37zDCnmLf2OTEmogWwp5ixo3X
KmLlWgh7in9on5Xe0tBG2FO8ZpQSZNinjbCnqE2c+evsoYOwp2jUZds8Q6aL
sKco+VNpafW2LsKeYmoia/M9RT2EPUX3nF8l5J/0EPYUs6jffjsYpY+wp3is
qnBRTNQAYU9xMT066eCgAcKeYkCaTa/kVUOEPcX9d8RyHdSNEPYUd10lq+74
a4Swp3hHcLpZy94YYU+xdqrTY6zOGGFPUfxUCUsTjwnCnmJq8y2TXzEmCHuK
cy2hW67+NEHYU/T1tLO+YWeKsKd4P1Olm6HDFGFPUceCzYJfyQxhT1EzZJXt
7SMzhD3FopXeQmEec4Q9xbK6x4vEbXOEPcWUyoskTkYLhD3FxK6j+p8SLRD2
FKdnJXgv77NE2FN8ubpVQuqWJcKeIhrsMZplt0LYU+QKzvrc8cAKYU9xf6lX
4ojMEYQ9xagg6Uuo5QjCnuLR279NV62tEfYU5XfU7uH7YY2wpyh967xs/xUb
hD3Fj8LKPVxCtgh7inwZywYHXtni90eotj2qHPI/irCn+OSC07mz++3w+ydW
8ulqdrfZIewpvqGqHc8/Y4+wp1h9xk3CQ8IBYU9RpZ1K3mXGAWFPseFYH5eN
uSPCnqIsx93EylJHhD3FQ2d97tqxOCHsKXLYyw2bhTkh7CnS5f1lLJhyQthT
fCzXcMbH1BlhT1FgPiL6SZ0z/r4J9ocE1VnxYwh7iilav+U+Zx9D2FOczii+
vsjogrCnmBbj+rfumgvCnqLNEEOTBaUrwp7ipH9jdMtFV4Q9xRVGL8Szww1h
T5Epg8bzXKwb/r+J7L4n3ZO0xxH2FC/H6NX5px3H84FwjBrrkRBwR9hT5Io9
yS9X7o6wp0jlvMX8lq4Hnj/EnVeXjdxHPfB8IuwvUyVWhXri+UVUGF9kzmPx
QthTHPu0pkOq8kLYU3w27kl/x9EbYU/xOOPb728pTyDsKd7mlO5aKzuB5yux
UnhVTsTdB89fgstpWOTcAV+EPUXPIUHLHe988fwmhkZK5vx1/RD2FB90G2vc
fOiH5z+BqKc//N3jj/cDUWl+5lDZSX+8P4jLATtYXn/0R9hTNOCPLzDWCsD7
hygUo3M1KglA2FPU1bpKOcATiLCnGCZI3riaHIiwp6h/KWDXC6qTeP8RwgyD
dYcjTyLsKb4PU2a98eck3p+Eqv/NJ2UhQXi/EnLx02ebV4Pw/iV0QqWm35w9
hfczkd0TWDK19TTe38RT0UIWjrjTeL8TzJyDJZeZg/H+J/TlyVLkHgQj7Cl6
bbCqE0ohOD8Q21aFCp51h+B8QTTmiMvne53B+YMQOinYI00ZirCnqD+0b8Sr
IBRhTzFBb1HJxegszjeEAkeLkfTKWYQ9RbnSGPKF3HM4HxEVTqit3OI8zk/E
O7/Pd9KownC+IoT5g+lKmsJw/iJkh87lXCOF43xGxD2VXTidHY6wp/iFx43/
7rYIhD1FxoYrjw94RiDsKQbQC1gudUfgfEh8zCiXkFeOxPmR0BqtfrT4IBLn
S+K6qexVBeYonD8JXheerwyxUTifEtXhUQqp61E4vxJ/qPv13wZF43xLUnFO
M+6dj8b5l8QwYNRb6H0B52MSxfOl9hPfLuD8TOLUv3JF0Pciztekm23xvXOL
F3H+Jlm5RL7uOXcJ53NSuoYz1RTlZZzfSe6Xxa6j1Ms435OE1d3efhOOQdhT
ZD93uWp7YwzCnuKAVFLeHdtY3B9IeeaXA9tWYhH2FDlbPvtlpF5B2FN0tbt3
UgrF4X5CujTW8e72ZBzCnuLyHsvAHzeuIuwpPoprLNRVv4awp5i4RBNY9+sa
wp7i455qdfeieNyfSPdf32V+IpuA+xXpoA2Tr11KAu5fpBty8of1fyfgfkY6
H61JFeNwHfc30rD5+RCu1usIe4rxxaM5PJI3EPYUn6c8nrlz5wbCnqLTyl3K
zF2JCHuKNeUkWtnzibhfku4VknsG/EzE/ZO0kCn86ZhHEsKe4js9uWusn5Nw
fyWx2k6Q5zkkI+wpxrhL87AOJyPsKZKvOytecLqJsKfYk+j7Z3XyJsKeYkf8
wIVY3xTcr0keGmyOOmspuH+TvsyvROrE3sL9nGRf5W2ZwZaK+zspp3KpzPZp
KsKeoslk969kvTSEPcVyXmLcaToNYU8xA1W96L18G2FPUeBzk8M20XSEPcWw
e4zrFH3pCHuKSWvfvRfC7yDsKT5UNt46KpGBsKf4J9M/Y2o8A2FPkVvpRhHH
nUyEPUXdcCu2bpEshD3FBfscN42rWQh7ioy7p18vz2ch7CluaZ8sXzLPRthT
/FL3Z8CwOhthT/H9VkF5Wv4chD3Fx/H3xbVv5CDsKa7oLvtu33IXYU9xYkOa
zCrgLsKe4jYHR1X9ybsIe4prf0q/Lx7NRdhT1DdJFHTqz0XYU5woCTqWbXoP
YU/xseOH8y3d9xD2FJm8M6pGze4j7CkGdrA3bnt/H2FP0dwwOFfVKQ9hT/HT
nePDBd/yEPYUPym22ZuFPkDYU/wbWnnecHc+wp7ikyvmNEU5+Qh7ihJuspZx
SgUIe4qa7xT3rrwrQNhTXD/999zO4IcIe4o2hZUmb/cXIuwpPshqf+nTVIiw
p0ij9TD7h88jhD3FYnNZnkD2xwh7ip/RRXbqnscIe4p08hYL3TFPEPYUrW+u
a3/nLkLYU1wbfkgIRhUh7Cky8m58uzNRhLCnWDax7ZG9bjHCnmLDOR2R4OJi
hD1FNhYF9xXWpwh7iiFlRk9nLz5F2FPU4c0vclt6irCnaLke7hTg9gxhTzHs
YeN+zg/PEPYUBW3fXw8zLkHYU0zdSurNaitB2FPUtRk1TdIsRdhT3DmYMuz5
ohRhT3HmeU2RzOEyhD1FxZlvzhQdZQh7imy0NH/mTMsR9hRFLx2Y3TJUjrCn
2G9twmDqXYGwpxiDEl/8/FuBsKc4mihc8+tGJcKeot3RMbkg4ecIe4o8ivET
Ya3PEfYUvTxTf4ocr0LYUyyvL6e8QVWNsKc4m+1n2VxcjbCnuGcj9fKnozUI
e4ovjRTe/aCuRdhTrI1LJGetq0XYUww/+Peoz6k6hD1FkR33RslZ6hH2FIdf
ivVtBNcj7CkWyW+nkR+sR9hTDHdtGKskGhD2FIOplBdu3G9A2FPcdeW1dDdN
I8Ke4szco7nI0EaEPcW0/z9s2ZdGhD3F5VT/pFCbJoQ9xdC/AfUjr5sQ9hQV
Aq2+LKm/QNhTbPj5h76j+gXCnmLC7533/OSbEfYUT8UWOf8qa0bYU4w5QDrt
J9+CsKe4cZc6cLa6BWFPMe6srFG4RivCnmLcCXI/pTetCHuKH+9o5EnavUTY
U7S52iF7au4lwp7i7106b9mi2hD2FK/JTtxX2N+OsKco7lJuNlrWjrCnKCCw
vixo2YGwpxiD4oX5VzsQ9hRVr+7YPZ/5CmFP8SHNgmKa7muEPcWJLrZBtPoa
YU9RYHjozuLDToQ9RVHS1vq3zm8Q9hRRwO1Lv/d0Iewpqry2W67w6ULYU3Qg
CxV82tWFsKf4UenC8QXpboQ9xWOU/Pqxt7sR9hQVNajqo7f1IOwp7qBr3Pju
24Owp6jc9yD906cehD1FZrHm89aGbxH2FIWndk4FNrxF2FOM+77PX1muF2FP
0cc8m6HpSS/CnqKjiJ0Is3Afwp7iWHKAj35+H8KeYs59nxU/oX6EPcVlhy/6
KY/7EfYUJ7JLLbtl3iHsKcYf0PSSrH+HsKc4fFjCoN1gAGFP8Y5mp9iToQGE
PcVXE9UlCwHvEfYUzS+dXHlI9QFhT/HlLukr3+59QNhTvNoWF9yuMYiwp/jX
x17HdmoQYU+xZqWMovTqR4Q9RdFbz5Xn5D4h7ClWZXz+e2DyE8KeotfxDxO2
t4YQ9hR5iTa2esNhhD3Fn3zmj4q3jSDsKfpVKgeJu4wg7Ck+Yh+znGweQdhT
ZB9ajv98cBRhT5FJhvmRdMIowp6iJYXjlamVUYQ9xYw2NxsqlzGEPcXcM+IZ
D7vHEPYU5S5RS35Q/Yywp3i6ukjzXslnhD1F40MCHmxC4wh7ip+UyC8Y5Ywj
7CkuawWOGh6YQNhTLO/1FRC+PYGwp/jJlO7Y0v5JhD3FQ3sqttdlTiLsKebT
X55O5Z9C2FO0ZqwyvFU0hbCnqGK2a/qVyjTCnqJXoPtb3c5phD1F5ROq2XzO
XxD2FAuP2Vj6r35B2FN0iA70UUuaQdhT3D3+a+iR1FeEPUVR61GWtt6vCHuK
P8yv0Rac+Yawp+j1vFT2OO8swp7i82d+F5h6ZhH2FBUvmJ7viZpD2FMstT8l
VqQwj7CnKCr0XrJtYR5hT1G1UNt2v/V3hD3FLgtWUszz7wh7irs2HgQpsf9A
2FNkij4TTET/QNhT3EvHwnD32w+EPcWSLX89Tlr9RNhTvFTn/KXhxU+EPUWP
DMI2TXoBYU/xQrnM8K68BYQ9xeONd+cE2RYR9hTdvz20X09cRNhT3PP4iPOd
PUsIe4oxGY1xjHFLCHuKVJqH357ZtYywpzg11RY/GL+MsKd4wXp3lC7jL4Q9
xY5GinfvM38h7CmKeOlwpYusIOwpDpxLds2tXkHYU7z5So6ZwngVYU9RI/4l
Z9/kKsKe4mPO5x/5In4j7CnurWDi3s2xhrCn6MOhoZZVv4awp2jk1rNryfUP
wp7ieoJ3DxfNX4Q9xTX1F8dVqv8i7Cme9koVdDixjrCneH3o4+8M7g2EPcUT
610mDB83EHiKgndvzeqTEdhTDIsNZt7+mIzAniKN12fCnm4LgT3Fm2cqAylO
byGwp/g1ZeE49fAWAnuK7gnBXKE6WwnsKe7/tPLrWNlWAnuK8x/fpPTykRPY
U/Sh/k3+MYWcwJ6ijvS2WzG7thHYUzx4l4lqNmobgT3FrjcUJxjXtxHYU9S5
6CvFGLqdwJ4iFfWQyN/f2wnsKX5S/Hv94zkKAnuKrPc//2km30FgT9FWwNav
I24HgT1FsyU56w3mnQT2FC2ftCScfLCTwJ7ivXHCASlREthTpL6pf96vm5LA
nuK94pT9HF5UBPYUz1w+MWi/k5rAnuIDFe9BjXxqAnuKbx6rlU4a7CKwp3ix
LyTCZnkXgT1Fs2zLD2U5uwnsKa7rtA7tNdtDYE/xC4utzMUdNAT2FF+KH6E5
WE9DYE9x/PY0QyyiJbCneOuq3wmJTFoCe4oGiQHh+7bSEdhT3JY4Had+nI7A
niLvmj57RycdgT3Fqu2WNJXyewnsKc4uVV3Zf28vgT1Fd6Mde7fsoyewp+i+
wzco+AI9gT1F/fmy4YRVegJ7ipy3ON9a++0jsKdINn9M5POXfQT2FEevP+VV
cWMgsKeYyNZkFjzBQGBP0ezEXPG944wE9hS/jBin9X9jJLCnmHth7RVbEBOB
PcU5DQn/WDJmAnuKu5vymKTimQnsKV4omazm52IhsKfYPH27I7SMhcCeYnjM
Hg5NI1YCe4q6ncnbU76yEthTHDvGqX7xyn4Ce4oPLrbQC4qzEdhTvP7GS+xG
PxuBPcX9z060fog4QGBPMV3SPpFZkp3AnqJIcGeb8zg7gT3FgB9Cgt23OQjs
Ka7kGP6uEeYksKeo3RxJVnuFk8CeYszcuuXSLCeBPcV0y5VlP1MuAnuKIqus
vKiSi8CeYg2foI8nNzeBPUWJ5sSn5Ne4CewpFr8VZ2f+w01gT/G9zyexMm8e
AnuKHqe1Sr8N8xDYU6SczO1vt+AlsKeYZhq1x7GTl8CeotVsqkS1Dh+BPUUF
jzzP+VY+AnuKdCnmh6l0+AnsKfob8z488JqfwJ7igqTHiKK5AIE9xRmew/GB
QwIE9hSnactfvPcSJLCnyK9zdyHsjyCBPUW6n6vLwQkHCewp8qr20w8ICBHY
U9w3+nitqFGIwJ6ih+O1TiYnYQJ7ig92mh/gIhchsKfYrLzl2+gDEQJ7ivvX
d5f4mooS2FOsudnqNrIhSmBPsfpSla9usRiBPcX6DwLlL9zECewpnmlXMT1E
K0FgT9E76AQtr68EgT3Fc6kDr0hdEgT2FDWv3Nty85AkgT3FffG1JyRSJQns
KU78EWA8sEWKwJ5i53c7LQ8vKQJ7iieZSm5yD0gR2FO0sqj5bKl1iMCe4qnL
pdb7Kg8R2FPcceinn4eoNIE9xdt7rL675EoT2FPMlH0zx8AuQ2BPUYGyo/dK
mgyBPcUA0Sa7fhZZAnuKD+3qUrenyxLYU1SeGJ07yCVHYE9xjWOF1TxfjsCe
YtfvXTLJ0vIE9hTjo7Y+WW+UJ7Cn6N4qYpVjrkBgT1F27of1jS8KBPYUg4tP
qI9GKBLYU0w7x7Ql54ASgT1FShHvz1PVSgT2FENf3M5scVAmsKcowitvYkqh
QmBPUZFlKjSzSIXAnmKEBNPuJntEYE/xdHSpXQ8tQWBPkfv2xKHPLQSBPcVS
R7uxCyQSgT1FqvcrNsWZJAJ7irwdffEbZKoE9hTXDu/TOuuiSmBPcX1PQ8Sh
dlUCe4rbUp+elZRSI7CnyCLvWhyZrkZgT3H/tf7+Q5TqBPYUN5ocxkyC1Qns
Kb6Uu7Zz5os6gT3FwZbfNZT2GgT2FJ83sVfU9moQ2FOcdeWfYzTUJLCnOFRQ
n8rZrklgT/Gk2De5Ge3DBPYUTcfqYiLbDxPYUzSOlUheMdQisKfILNp9z7Zf
i8Ce4q26awZVjtoE9hSHR91cBea0Cewpnu1l2lN0XofAnmJ+bnuR615dAnuK
ZhRlG0fydQnsKd60qVxOU9cjsKfo+H5+UHlUj8CeIuM5RZJxpD6BPUXq+bqN
SX4DAnuKR545q9G/MSCwpyj4Vvjs1BlDAnuKckn5J04JGRHYUwzQV+V9+8mI
wJ6i/rjCucu6xgT2FCNtKF9xPTAmsKdYH3YopG6HCYE9xSeCPPe9PEwI7Clm
uFDflnhtQmBPMV9npIX5kCmBPUX2dM06sdumBPYUy2kDSee2mxHYU4w7t1uU
JsCMwJ5iKd/i1fkRMwJ7ioFTW24cNDUnsKfIvr3h6stmcwJ7ilPmdGvvlCwI
7ClWNdUFHyuxILCn+ODunvZT4pYE9hSNW0T7DzyyJLCnuFSVneciakVgT5Ga
lOplVWRFYE9Rokvcf6vsEQJ7ilcp7ggG1B4hsKd4cNWQ+5mONYE9Rfew+d09
76wJ7CkWhJlWDrrbENhTLJQyoPn0x4bAnqKCwEnGz4m2BPYUJf9XxX2GY92/
YQAnmqIQKR5UREsZiajLSJOkIVmRkVlGVtnjdhNSJBQlEpESSUL2TESUnQoh
icye6P8cx//4Xr/by/M4z9fny8+SopHf2/SBeIqDu1Y3S9bqA/EUn3u9Wn3T
2gCIp8iqFysotcIQiKf4aNTTlDfHEIineGadiLOm0VkgnqJ2JZfrxCIjIJ6i
jPz5vVfOGgHxFKUVP397/dIIiKdYVFGhXcNjDMRTPPPYxSrB0RiIpygkzL1E
vckYiKeYUjvD/U7mHBBP8eAWJftd0eeAeIrRbUuZaLPngHiKlRV1t0tNTYB4
ilbJvmum6kyAeIrp08/UxORNgXiK3o4un3WTTYF4igrepx9E85gB8RS7H3Hs
7KeZAfEULxyWFdP4bQbEU+TNapxtuGgOxFP0GC4Rces3B+IpVh/mGjlifB6I
p6jOvSVSs/M8EE8xRHtga7CeBRBPUfF86FPmDgsgnuKHqpDRV4aWQDzFIzrK
sYVfLIF4itsjnTatsLYC9BSD6n48G7cC4im209kWP/G2BuIp5knu0FmywgaI
p9i60Sm09K4NEE9R5d067l4pWyCeYvBbeS77KlsgnuJ6PVYba6MLQDzFvDib
5x9+XwDiKVZr7JZ6eesiEE/x+3ZOiyB+OyCeItO7D+GONnZAPMWKFJ+tdwrt
gHiKiVGy61i57IF4ivX5tkLp5vZAPMXJG5x3I/PtgXiKYePXOgq4HYB4ivuT
WprFbByAeIr3jigeaCx3AOIpKthpp+QLOwLxFF2T8sX73B2BeIpV/i/TNdoc
gXiKQ2MD1aNyl4B4ij1Ha0sboi8B8RR1tsvTv81cAuIp6mW2p8nqOwHxFK0G
aOa5r52AeIrBzSHXrEScgXiK+l4LYg8FOwPxFG2HZsK1Rp2BeIrr6jO5Pc+4
APEUB7PztWpKXIB4ivt6hBdLbnMF4inW9zu4pke7AvEUOxy+X5Bd6AbEU3TQ
9JGpcnAD4im2V49f0+1xA+Ip2h8bLeo9dhmIpzj7r4i7cfFlIJ4i9waz/jKp
K0A8xWs32m8uenAFiKc4qqnkL8DnDsRT3K+7nufPVXcgnmJFrgp7LJMHEE9x
byRr+KCTBxBPsalxgr9nyAOIp7heyTHQ7pwnEE/R4KP1bHCrJxBPsfXu/t/r
tLyAeIpeGT8Obqz2AuIpzgSyMpUJewPxFMU3pAO/gTcQT3F/fIpseIw3EE+x
u9KhbU2LNxBP0diztDiDyweIp/hhQfYGNU0fIJ5i8Pu5lsarPkA8RWkmEy2N
Kh8gnqLX8JaHqay+QDxFWafu4A4lXyCeYpjUKo02d18gnmJir31HVK4vEE8x
MqSzfOG4LxBP0ZCtSWbtdj8gnuL+yuFfFZZ+QDzFou8JtnOJfkA8RXEvscfP
Ov2AeIrM8dFnm3n9gXiKMmz7mk9r+gPxFM0LZFi2BPoD8RTTfUb8odAfiKco
M2AeHzDuD8RTlBfeuHd4UwAQT/Fa2rO/ZoYBQDzF5hkRie7rAUA8xXCLqYoD
ZQFAPMVWWTaPsIkAIJ6ilO7nVwmiNCCeYvVe9rSLJ2lAPMWs9zWSfT40IJ6i
pkrr77HHNCCeoraEk6vfRxoQTzEHAr75MwcC8RQndo3ofBUPBOIprr/PnR52
NBCIp3h7yCbOziEQiKcoCEcrnCMDgXiKAmcL74dmBwLxFBV1rKISGgOBeIoh
CWmj8T8CgXiKmYJxk/ZL6EA8xTKO3V2LhOlAPMUrvT6dh3bSgXiKguW3N4sd
pAPxFD/LjjNf1aED8RQzgjXTjM3pQDxFS6laz1v2dCCeoplr1QDfZToQT3H5
8zzHRi86EE9xkUpTyVNfOhBP8dHVgHv3/svEUzxh1Tkb9t+eeIpaZvenLNzo
QDxF+1Mqbfx2dCCeYr+yp+hNEzoQT9Ha6v21khN0IJ7imcL7S28o0YF4inp6
s69HN9GBeIr3G2WEGlbQgXiKlb5LmvnHAoF4iv9c92ksbQgE4inWejhqvEgL
BOIpctXcLe71DQTiKdKvXh7dqx0IxFN0UwjreyYaCMRTrEvyGJUcpQHxFI12
Jaam59IAPcUoje/c7jQgniJLVky7jgINiKe4Rmeow2YyAIinmHVh4S3lxwFA
PEXjjtKRqrMBQDzFDXZuSyfYA4B4im8vj0PuC38gnuKxrG2iCw38gXiKOUNJ
Hm9n/YB4ijv+XFRcHOsHxFMcdGHyui/pB8RTXCP1gB5R5gvEU3zKWVdQd9wX
iKdY9XHl3X0dPkA8xU6WZWVDRj5APMX+uT/NOZ+8gXiKU/sNgmP0vIF4iuuM
THevSPQC4ikWiVZEDfh7AvEU+ce/xKTqewDxFB14T8fLbnYH4im+i0vudBm+
DMRTXDD2wPRkshsQT1FquG9x1klXIJ4iu6W6zuVpZyCeouih6lvh152AeIrS
v09ntAtdAuIpKhTLCCknOgDxFCOmTece8NsD8RTtD4jVdXJeBOIphiyN6vrb
bA3EU7x6df0BNz8LIJ5i/UTr6Iq1ZkA8Ra201FB6jDEQT3Gx9o7f6iz6QDzF
xISnoaeTTgJ6ijffCJhuOQzEU+Sn8XBZ6+0E4ikGV5SGR5eLoKfYaTKRPeeg
hp6iyL+vpHmWn0BPkTbExs5yXQ89xVBZbQNbkXPoKW79u7ycL9YcPUWNyprN
DZus0VNc2pJY29N0ET1FyVKO7qPqDugpPrzXPrs5/xJ6iiI6x3Y+kXdBT7Hv
ebfjonI39BS56yJS9A3d0VPkuHKzqmuhF3qKvdfpVp2d3ugpcoqU/1yh5Iue
onvnafa7qX7oKS5t+WSeuDYAPcU0KQ052QgaeorKrTKn7Lnp6CkaH4iRuHg7
CD3FuPzlHw9vuYqeYrrDQXbh0hD0FAU45OTYTMLQU9zS+vpV5MJw9BTVXxcd
f9MZjp7irNivJwp519FTlLRsCRyLvYGeovrFT9NM3hHoKarycoS7WEaip6gv
kKtx/vRN9BSZRtIe9RyKQk/ReVdg3LTSLfQUHVlO3itUjEZPUV/YJGf/nhj0
FGn7jB2SVGLRUyyXTvwzpH4bPcVIuaQ1Uvp30FNUe5y5I8QuDj1F4f6C4yuD
49FTPPD9hHJzyl30FJ/FNe52M7+HniKvcDO30r/30FPk7Et+VHsjAT3FHd11
X8W33UdPUdl0gtOs5j56ipGu7iOhVonoKZa9mUnLZE9CT7FVK3OwKysJPcX2
qKkKEYMH6CnOVHt9uLE0GT1F9+FwSfmXyegpnvASshG3eYieIp9E9X379Sno
KT4Lfeq6sSMFPUV/w/9uKyYVPcVKm6h9ArqP0FPkCzu+108wDT3FnZNhXxL6
0tBTfO+1JzHkWTp6ik4yEr46vo/RU+zq/ivAr52BniLb9K/UwW1P0FN8fPzk
7A/Wp+gpevF27V3k9BQ9Ra8UCeED/U/RUxTT7psq0MtET3HnTUtbl8ZM9BR3
8ca4eR95hp7ilSH6+b6KZ+gpZgjKN+fsy0JP8Q3z8ey/ZVnoKQ7d6jtcfyAb
PcVuBZCRqctGT9E8N8N4z6nn6CkW1jvy/+5+jp5iB0cq82XbHPQU+xL3sdfN
5qCn+C5r03WW6y/QU9R1VleQEMtFT/HQ7kEew6Jc9BQzhVroSfov0VO0FG7X
5f7zEj3FP23SWfnxeegp0sX5+LP2vUJPMcXRyGvpj1foKZ7x2ivVFJuPnmLV
9LLhDUcK0FNs3yzWuOJvAXqKmVmjF9JyCtFTjBCvK2BzeI2eouEt/lWJfEXo
KQYqueyTu1yEnmIJO/eths4i9BS31/fYuqgWo6e41KLJXC6tGD3FZtY/+kI8
JegprgwtsJTzKUFPUWPZWO+1kRL0FEdyeayljErRUwzTvPh+a1Mpeoprl+9U
CjlYhp7iiQWPVxoWlaGneEfgwPCT3eXoKS7e8qT02oty9BTjTJqr2HZVoKco
cmvITeplBXqKsk6n4rj2VqKnaM4TrPqqvBI9xVPsvZUKx6rQU0wzNHuX2FmF
niLNRucEy4Vq9BQHjv53D8w16CkmlOZzDN6qQU/xK9/azBuStegpOuvaxzu9
rUVPsXKr9dGkC2/QUzz1co62g6sOPcUEwXP6W1/Woaco2dm645HJW/QUQwvN
svM569FTHMk99NW5tB49Rd0MuYXOig3oKY6u0+5aHdOAnuIqtp7hR1MN6Cme
BYlD8jrv0FPMrP28qS7vHXqKNJrisJ1QI3qKx/9R5d5Oa0RPUSjt0x6ukUb0
FPc1ftouqtuEnuKEXHOtQ2UTeoqCm7u4Fu16j57iVzbtDYMp79FTFNhguGvz
P83oKX5iPpL4LqIZPUWtxh9NQ8tb0FOcdH2t7k9vQU9RS7flQfKiD+gpep6u
DDIM/ICeIrOWetaLZR/RU5Q+UzJYEP4RPcWbR5xYPNa0oqf4xy3nI9ODVvQU
f97OO3xKug09xW5WBQVaWRt6iunVzUF3ddrRU0yTEV/5eKQdPUWVyPi4vKAO
9BQPCo6PNW3sRE9R/5BBAWtlJ3qKVSXa13WsutBT9Mzi6m1b2Y2e4r/NHstu
5XWjp9j1ymrVG+lP6CmOJX+JHb/6CT3F4IalLjW9n9BTLOZt7juu3IOeYkXH
HZaI+B70FJ8I3Sy4NtuDnqL4oz8tGoaf0VPMEp3uelf0GT1FlmyercKiX9BT
zCm71KJ49Qt6ik+rQzO3/PqCnmLGpZtqP/W/oqd4T92lKrTqK3qKI1YmvItl
e9FTrHcdSjV80IueYuP6tIgoXspT1Lrjav80qA89xcaVa80ez/WhpzgW6LEs
zKkfPUVOJnvb4z/60VP0immdm7H4hp6ixUrLIL/eb+gpTnM1ig6bDKCnGNXs
LiHzdQA9xUXlhVKnzAfRU1wWEjNwZHAQPcUsu8Ui3HZD6Clu7O8oTJoaQk8R
LA5Fznh/R0/RgI/VdulyylNktZUerYkeRk/x8Nr1MdJilKdYXNsSt+vFD/QU
EwYeDlQfpDxFK4dvSzraR9BTDHl6nn27HOUpnn921ljIj/IUxxqWhz5/+xM9
xa9BZlr9aylPsTvbNC71POUp8j7Up//MHkVP0Td3Tv3JAspT9NKWV/t4jPIU
LTU4+/XvUp7i39VxJdt+jKGnyC5wxGf3HspTzOOL67MPoTxFVWX/xuL2X+gp
Ps8JUlu9hfIU2ft/mBtepjzFia6REN/qcfQUv9prHrjAR3mK5QFaNmznKU/x
M4equOpzylPcz5G6Ym4B5SlKqInLiByjPMWJ5RKKcXcoT5Fzg47HsW+T6CnW
T4WsEZWmPEW99BTBBR6UpxixPTLlbTnlKVp7hix0YKc8xR+/NDuaTlCeYqrf
hxMd0ZSnuOWdpOKljmn0FAt1F8sFCFKeooa5ct+MIeUpuq9TYSuMozxFpevc
LwvbKE8xgTbsNMhDeYpni+yMJDUpT9H5ztSxABrlKW5tOzfV+oryFB+WNI2L
jPxGT7ElvumngTDlKYaoXUn11KQ8Rd5q1Tlfd8pTtNdQmbB4SHmKqTbpeTsa
KE/RdO3d2I7Jf9FTTJzbO2HHT3mKvzzMto3voTxF5RbxGxcMKU/RVi1ZddCd
8hSrW4K5HWMoT9E+asCYN5vyFKXz/538/IbyFIdU7du+faE8RRGjWXH5mT/o
KRp51H7rXU55ipIctE5mIcpTHKu7rn9vO+UpJvfxrG/eS3mKDy30xbLVKU9x
YsGSK1pnKE+R1hHMX2xKeYpCTvLveS9SnqLIPyr/mLtSnmK0SNFcsTflKS6T
WTmlSKc8Rd+FV75+C6M8Rfk9imMtkZSn2MLXSV8dS3mKk0ffKufFU56indu6
rrr7lKcocFpeySiZ8hTVRZUsPFMpT/HL7DZHGQZPsapmw53QDMpTDODthEgG
T/Faw3SPFoOn6H/po3R9FuUpTkq3CKxi8BTX7I8oFWPwFAV/rY9eyeAp2m5o
NXzP4ClyqAQquDJ4in5XJ/OZGDxFOxbHb/YMnuJqHVCrZ/AUV7S/7edn8BRH
XB+66zJ4imcnGo+HMniKqeM1ZjkMnqKdVYP5BwZPUdogsXyUwVPc6xGRu4jB
U7TS71NdzeAp2jBFKIkweIp/jp86J8HgKTrVCu6RZfAU+/mHDjF6im+LmYeU
GDzFF8syLjJ6iq05rqsZPcUGz+FVjJ6iQND0NUZP0cCs7yGjp3jTg9OJ0VPc
f+LAMkZP0Z55xInRU1SQ/V3C6CnayKTMMHqKjx+sF2b0FPnVfu9m9BS9Tgdp
MHqKy82VdBk9xbnqnnOMniLn5icWjJ7iMEfIPE/Rp2/1PE9xlXjxPE9R5UXT
PE/Rltdvnqe4qWN0nqeY7rxrnqf4a1pjnqc4eVt1nqcY/cV6nqeoIGw7z1Ms
23phnqeYxmc+z1OU5jg/z1P8EGIyz1M8mmE4z1OsGdWb5yl+7Do7z1OcFvp/
/z9Usk3B
      "], {{{}, {}, {}, {}, {}, {}, {}, {}, {}, {}, {}, {}, {}, {}, 
        {RGBColor[1, 0, 0], Opacity[0.35], EdgeForm[None], 
         GraphicsGroupBox[PolygonBox[CompressedData["
1:eJwl2NOyIIqiZcG1y7Zt27Zt27Zt27Zt27Zt2zx1s6Mf8gtmjJeZsFH7Su0C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           "]]]}, {}, {}, {}}, {{}, {}, {}, 
        {RGBColor[
          NCache[
           Rational[2, 3], 0.6666666666666666], 0, 0], PointSize[
         0.004583333333333334], Thickness[Large], LineBox[CompressedData["
1:eJwl2EMQGNoOANDaNl/dvtq2bdu2bdu2Xm3btm3b1j+dvziTmbvILrlJEjRo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          "]]}, 
        {RGBColor[1, 0, 0], PointSize[0.004583333333333334], 
         AbsoluteThickness[1.6], Dashing[{Small, Small}], 
         LineBox[CompressedData["
1:eJwN00OiGAoCALA3tW3btm3btm392rZt27Zt27Y7WeQISdiofaV2/wsICIga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          "]]}, 
        {RGBColor[1, 0, 0], PointSize[0.004583333333333334], 
         AbsoluteThickness[1.6], Dashing[{Small, Small}], 
         LineBox[CompressedData["
1:eJwN00OCIAgCALDaadu2bdu2bdu2bdu2bdu2bXtzyBOSoGG7im3/FxAQECVI
QECqkAEBqUlDWtKRngxkJBOZyUJWspGdHOQkF7nJQ17ykZ8CFKQQhSlCUYpR
nBKUpBSlKUNZylGeClSkEpWpQlWqUZ0a1KQWtalDXepRnwY0pBGNaUJTmtGc
FrSkFa1pQ1va0Z4OdKQTnelCV7rRnR70pBe96UNf+tGfAQxkEIMZwlCGMZwR
jGQUoxnDWMYxnglMZBKTmcJUpjGdGcxkFrOZw1zmMZ8FLGQRi1nCUpaxnBWs
ZBWrWcNa1rGeDWxkE5vZwla2sZ0d7GQXu9nDXvaxnwMc5BCHOcJRjnGcE5zk
FKc5w1nOcZ4LXOQSl7nCVa5xnRvc5Ba3ucNd7nGfBzzkEY95wlOe8ZwXvOQV
r3nDW97xng985BOf+cJXvvGdH/zkF7/5w1/+ERAqIOB//EcgAhOEoAQjOCEI
SShCE4awhCM8EYhIJCIThahEIzoxiEksYhOHuMQjPglISCISk4SkJCM5KUhJ
KlKThrSkIz0ZyEgmMpOFrGQjOznISS5yk4e85CM/BShIIQpThKIUozglKEkp
SlOGspSjPBWoSCUqU4WqVKM6NahJLWpTh7rUoz4NaEgjGtOEpjSjOS1oSSta
04a2tKM9HehIJzrTha50ozs96EkvetOHvvSjPwMYyCAGM4ShDGM4IxjJKEYz
hrGMYzwTmMgkJjOFqUxjOjOYySxmM4e5zGM+C1jIIhazhKUsYzkrWMkqVrOG
taxjPRvYyCY2s4WtbGM7O9jJLnazh73sYz8HOMghDnOEoxzjOCc4ySlOc4az
nOM8F7jIJS5zhatc4zo3uMktbnOHu9zjPg94yCMe84SnPOM5L3jJK17zhre8
4z0f+MgnPvOFr3zjOz/4yS9+84e//CMgtP/8RyACE4SgBCM4IQhJKEIThrCE
IzwRiEgkIhOFqEQjOjGISSxiE4e4xCM+CUhIIhKThKQkIzkpSEkqUpOGtKQj
PRnISCYyk4WsZCM7OchJLnKTh7zkIz8FKEghClOEohSjOCUoSSlKU4aylKM8
FahIJSpThapUozo1qEktalOHutSjPg1oSCMa04SmNKM5LWhJK1rThra0oz0d
6EgnOtOFrnSjOz3oSS9604e+9KM/AxjIIAYzhKEMYzgjGMkoRjOGsYxjPBOY
yCQmM4WpTGM6M5jJLGYzh7nMYz4LWMgiFrOEpSxjOStYySpWs4a1rGM9G9jI
Jjazha1sYzs72MkudrOHvexjPwc4yCEOc4SjHOM4JzjJKU5zhrOc4zwXuMgl
LnOFq1zjOje4yS1uc4e73OM+D3jIIx7zhKc84zkveMkrXvOGt7zjPR/4yCc+
84WvfOM7P/jJL37zh7/8IyCM//xHIAIThKAEIzghCEkoQhOGsIQjPBGISCQi
E4WoRCM6MYhJLGITh7jEIz4JSEgiEpOEpCQjOSlISSpSk4a0pCM9GchIJjKT
haxkIzs5yEkucpOHvOQjPwUoSCEKU4SiFKM4JShJKUpThrKUozwVqEglKlOF
qlSjOjWoSS1qU4e61KM+DWhIIxrThKY0ozktaEkrWtOGtrSjPR3oSCc604Wu
dKM7PehJL3rTh770oz8DGMggBjOEoQxjOCMYyShGM4axjGM8E5jIJCYzhalM
YzozmMksZjOHucxjPgtYyCIWs4SlLGM5K1jJKlazhrWsYz0b2MgmNrOFrWxj
OzvYyS52s4e97GM/BzjIIQ5zhKMc4zgnOMkpTnOGs5zjPBe4yCUuc4WrXOM6
N7jJLW5zh7vc4z4PeMgjHvOEpzzjOS94ySte84a3vOM9H/jIJz7zha984zs/
+MkvfvOHv/wjIKz//EcgAhOEoAQjOCEISShCE4awhCM8EYhIJCIThahEIzox
iEksYhOHuMQjPglISCISk4SkJCM5KUhJKlKThrSkIz0ZyEgmMpOFrGQjOznI
SS5yk4e85CM/BShIIQpThKIUozglKEkpSlOGspSjPBWoSCUqU4WqVKM6NahJ
LWpTh7rUoz4NaEgjGtOEpjSjOS1oSSta04a2tKM9HehIJzrTha50ozs96Ekv
etOHvvSjPwMYyCAGM4ShDGM4IxjJKEYzhrGMYzwTmMgkJjOFqUxjOjOYySxm
M4e5zGM+C1jIIhazhKUsYzkrWMkqVrOGtaxjPRvYyCY2s4WtbGM7O9jJLnaz
h73sYz8HOMghDnOEoxzjOCc4ySlOc4aznOM8F7jIJS5zhatc4zo3uMktbnOH
u9zjPg94yCMe84SnPOM5L3jJK17zhre84z0f+MgnPvOFr3zjOz/4yS9+84e/
/CMgnP/8RyACE4SgBCM4IQhJKEIThrCEIzwRiEgkIhOFqEQjOjGISSxiE4e4
xCM+CUhIIhKThKQkIzkpSEkqUpOGtKQjPRnISCYyk4WsZCM7OchJLnKTh7zk
4//GrMHX
          "]]}}, {
        {RGBColor[
          NCache[
           Rational[2, 3], 0.6666666666666666], 0, 0], PointSize[
         0.004583333333333334], Thickness[Large]}, 
        {RGBColor[1, 0, 0], PointSize[0.004583333333333334], 
         AbsoluteThickness[1.6], Dashing[{Small, Small}]}, 
        {RGBColor[1, 0, 0], PointSize[0.004583333333333334], 
         AbsoluteThickness[1.6], Dashing[{Small, Small}]}}, {
        {RGBColor[
          NCache[
           Rational[2, 3], 0.6666666666666666], 0, 0], PointSize[
         0.004583333333333334], Thickness[Large]}, 
        {RGBColor[1, 0, 0], PointSize[0.004583333333333334], 
         AbsoluteThickness[1.6], Dashing[{Small, Small}]}, 
        {RGBColor[1, 0, 0], PointSize[0.004583333333333334], 
         AbsoluteThickness[1.6], 
         Dashing[{Small, Small}]}, {}, {}, {}, {}, {}, {}, {}}, {
        {RGBColor[
          NCache[
           Rational[2, 3], 0.6666666666666666], 0, 0], PointSize[
         0.004583333333333334], Thickness[Large]}, 
        {RGBColor[1, 0, 0], PointSize[0.004583333333333334], 
         AbsoluteThickness[1.6], Dashing[{Small, Small}]}, 
        {RGBColor[1, 0, 0], PointSize[0.004583333333333334], 
         AbsoluteThickness[1.6], 
         Dashing[{
          Small, Small}]}, {}, {}, {}, {}, {}, {}, {}}}], {{}, {}}}, {{}, 
     GraphicsComplexBox[CompressedData["
1:eJxMnHc8lW8Yxu299957nm07N4dIpUWRSktFlDTMirJKFKE0SaWUSomm9yEl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      
      "], {{{}, {}, {}, {}, {}, {}, {}, {}, {}, {}, {}, {}, {}, {}, 
        {RGBColor[1, 0, 0], Opacity[0.35], EdgeForm[None], 
         GraphicsGroupBox[PolygonBox[CompressedData["
1:eJwl2MMSIIqSQMG2bdu2bdu2bdu2bdu2bdu2+/bLiVlkRH1AnVpUwkbtK7UL
FCBAgIC8CBEgQAJDQhKRmCQkJRnJSUFKUpGaNKQlHenJQEYykZksZCUb2clB
TnKRmzzkJR/5KUBBClGYIhSlGMUpQUlKUZoylKUc5alARSpRmSpUpRrVqUFN
alGbOtSlHvVpQEMa0ZgmNKUZzWlBS1rRmja0pR3t6UBHOtGZLnSlG93pQU96
0Zs+9KUf/RnAQAYxmCEMZRjDGcFIRjGaMYxlHOOZwEQmMZkpTGUa05nBTGYx
mznMZR7zWcBCFrGYJSxlGctZwUpWsZo1rGUd69nARjaxmS1sZRvb2cFOdrGb
PexlH/s5wEEOcZgjHOUYxznBSU5xmjOc5RznucBFLnGZK1zlGte5wU1ucZs7
3OUe93nAQx7xmCc85RnPecFLXvGaN7zlHe/5wEc+8ZkvfOUb3/nBT37xmz/8
5T/+EUCMAQlEYIIQlGAEJwQhCUVowhCWcIQnAhGJRGSiEJVoRCcGMYlFbOIQ
l3jEJwEJSURikpCUZCQnBSlJRWrSkJZ0pCcDGclEZrKQlWxkJwc5yUVu8pCX
fOSnAAUpRGGKUJRiFKcEJSlFacpQlnKUpwIVqURlqlCValSnBjWpRW3qUJd6
1KcBDWlEY5rQlGY0pwUtaUVr2tCW/zui7elARzrRmS50pRvd6UFPetGbPvSl
H/0ZwEAGMZghDGUYwxnBSEYxmjGMZRzjmcBEJjGZKUxlGtOZwUxmMZs5zGUe
81nAQhaxmCUsZRnLWcFKVrGaNaxlHevZwEY2sZktbGUb29nBTnaxmz3sZR/7
OcBBDnGYIxzlGMc5wUlOcZoznOUc57nARS5xmStc5RrXucFNbnGbO9zlHvd5
wEMe8ZgnPOUZz3nBS17xmje85R3v+cBHPvGZL3zlG9/5wU9+8Zs//OU//hEg
sP4JRGCCEJRgBCcEIQlFaMIQlnCEJwIRiURkohCVaEQnBjGJRWziEJd4xCcB
CUlEYpKQlGQkJwUpSUVq0pCWdKQnAxnJRGaykJVsZCcHOclFbvKQl3zkpwAF
KURhilCUYhSnBCUpRWnKUJZylKcCFalEZapQlWpUpwY1qUVt6lCXetSnAQ1p
RGOa0JRmNKcFLWlFa9rQlna0pwMd6URnutCVbnSnBz3pRW/60Jd+9GcAAxnE
YIYwlGEMZwQjGcVoxjCWcYxnAhOZxGSmMJVpTGcGM5nFbOYwl3nMZwELWcRi
lrCUZSxnBStZxWrWsJZ1rGcDG9nEZrawlW1sZwc72cVu9rCXfeznAAc5xGGO
cJRjHOcEJznFac5wlnOc5wIXucRlrnCVa1znBje5xW3ucJd73OcBD3nEY57w
lGc85wUvecVr3vCWd7znAx/5xGe+8JVvfOcHP/nFb/7wl//4R4Ag+icQgQlC
UIIRnBCEJBShCUNYwhGeCEQkEpGJQlSiEZ0YxCQWsYlDXOIRnwQkJBGJSUJS
kpGcFKQkFalJQ1rSkZ4MZCQTmclCVrKRnRzkJBe5yUNe8pGfAhSkEIUpQlGK
UZwSlKQUpSlDWcpRngpUpBKVqUJVqlGdGtSkFrWpQ13qUZ8GNKQRjWlCU5rR
nBa0pBWtaUNb2tGeDnSkE53pQle60Z0e9KQXvelDX/rRnwEMZBCDGcJQhjGc
EYxkFKMZw1jGMZ4JTGQSk5nCVKYxnRnMZBazmcNc5jGfBSxkEYtZwlKWsZwV
rGQVq1nDWtaxng1sZBOb2cJWtrGdHexkF7vZw172sZ8DHOQQhznCUY5xnBOc
5BSnOcNZznGeC1zkEpe5wlWucZ0b3OQWt7nDXe5xnwc85BGPecJTnvGcF7zk
Fa95w1ve8Z4PfOQTn/nCV77xnR/85Be/+cNf/uMfAYLqn0AEJghBCUZwQhCS
UIQmDGEJR3giEJFIRCYKUYlGdGIQk1jEJg5xiUd8EpCQRCQmCUlJRnJSkJJU
pCYNaUlHejKQkUxkJgtZyUZ2cpCTXOQmD3nJR34KUJBCFKYIRSlGcUpQklKU
pgxlKUd5KlCRSlSmClWpRnVqUJNa1KYOdalHfRrQkEY0pglNaUZzWtCSVrSm
DW1pR3s60JFOdKYLXelGd3rQk170pg996Ud/BjCQQQxmCEMZxnBGMJJRjGYM
YxnHeCYwkUlMJngou0NQghCYQAQkAP9C2j3+8off/OInP/jON77yhc984iMf
eM873vKG17ziJS94zjOe8oTHPOIhD7jPPe5yh9vc4iY3uM41rnKFy1ziIhc4
zznOcobTnOIkJzjOMY5yhMMc4iAH2M8+9rKH3exiJzvYzja2soXNbGIjG1jP
OtayhtWsYiUrWM4ylrKExSxiIQuYzzzmMofZzGImM5jONKYyhclMYiITGM84
xjKG0YxiJCMYzjCGMoTBDGIgA+hPP/rSh970oic96E43utKFznSiIx1oTzva
0obWtKIlLWhOM5rShMY0oiENqE896lKH2tSiJjWoTjWqUoXKVKIiFShPOcpS
htKUoiQlKE4xilKEwhSiIAXITz7ykofc5CInOchONrKShcxkIiMZSE860pKG
1KQiJSlITjKSkoTEJCIhCYhPPOISh9jEIiYxiE40ohKFyEQiIhEITzjCEobQ
hCIkIQhOMIIShMAEIiAB+BdC//zlD7/5xU9+8J1vfOULn/nERz7wnne85Q2v
ecXLEP//T37OM57yhMc84iEPuM897nKH29ziJje4zjWucoXLXOIiFzjPOc5y
htOc4iQnOM4xjnKEwxziIAfYzz72sofd7GInO9jONrayhc1sYiMbWM861rKG
1axiJStYzjKWsoTFLGIhC5jPPOYyh9nMYiYzmM40pjKFyUxiIhMYzzjGMobR
jGIkIxjOMIYyhMEMYiAD6E8/+tKH3vSiJz3oTje60oXOdKIjHWhPO9rShta0
oiUtaE4zmtKExjSiIQ2oTz3qUofa1KImNahONapShcpUoiIVKE85ylKG0pSi
JCUoTjGKUoTCFKIgBchPPvKSh9zkIic5yE42spKFzGQiIxlITzrSkobUpCIl
KUhOMpKShMQkIiEJiE884hKH2MQiJjGITjSiEoXIRCIiEQhPOMIShtCEIiQh
CE4wghKEwAQiIAH4F1z//OUPv/nFT37wnW985Quf+cRHPvCed7zlDa95xUte
8JxnPOUJj3nEQx5wn3vc5Q63ucVNbnCda1zlCpe5xEUucJ5znOUMpznFSU5w
nGMc5QiHOcRBDrCffexlD7vZxU52sJ1tbGULm9nERjawnnWsZQ2rWcVKVrCc
ZSxlCYtZxEIWMJ95zGUOs5nFTGYwnWlMZQqTmcREJjCecYxlDKMZxUhGMJxh
DGUIgxnEQAbQn370pQ+96UVPetCdbnSlC53pREc60J52tKUNrWlFS1rQnGY0
pQmNaURDGlCfetSlDrWpRU1qUJ1qVKUKlalERSpQnnKUpQylKUVJSlCcYhSl
CIUpREEKkJ985CUPuclFTnKQnWxkJQuZyURGMpCedKQlDalJRUpSkJxkJCUJ
iUlEQhIQn3jEJQ6xiUVMYhCdaEQlCpGJREQiEJ5whCUMoQlFSEIQnGAEJQiB
CURAAvAvmP75yx9+84uf/OA73/jKFz7ziY984D3veMsbXvOKl7zgOc94yhMe
84iHPOA+97jLHW5zi5vc4DrXuMoVLnOJi1zgPOc4yxlOc4qTnOA4xzjKEQ5z
iIMcYD/72MsedrOLnexgO9vYyhY2s4mNbGA961jLGlazipWsYDnLWMoSFrOI
hSxgPvOYyxxmM4uZzGA605jKFCYziYlMYDzjGMsYRjOKkYxgOMMYyhAGM4iB
DKA//ehLH3rTi570oDvd6EoXOtOJjnSgPe1oSxta04qWtKA5zWhKExrTiIY0
oD71qEsdalOLmtSgOtWoShUqU4mKVKA85ShLGUpTipKUoDjFKEoRClOIghQg
P/nISx5yk4uc5CA72chKFjKTiYxkID3pSEsaUpOKlKQgOclIShISk4iEJCA+
8YhLHGITi5jEIDrRiEoUIhOJiEQgPOEISxhCE4qQhCA4wQhKEAITiIAE4F9Q
/fOXP/zmFz/5wXe+8ZUvfOYTH/nAe97xlje85hUvecFznvGUJzzmEQ95wH3u
cZc73OYWN7nBda5xlStc5hIXucB5znGWM5zmFCc5wXGOcZQjHOYQBznAfvax
lz3sZhc72cF2trGVLWxmExvZwHrWsZY1rGYVK1nBcpaxlCUsZhELWcB85jGX
OcxmFjOZwXSmMZUp/A+M36m+
           "]]]}, {}, {}, {}}, {{}, {}, {}, 
        {RGBColor[
          NCache[
           Rational[2, 3], 0.6666666666666666], 0, 0], PointSize[
         0.003666666666666667], Thickness[Large], LineBox[CompressedData["
1:eJwl1FV4EAQUBeANGGz02IjR3Z2ilHTH6G6kBERCKQVUQunu7u5ulAbplBYl
BVS6/n08/Oc+nqdz07XqGtklMCAgII2IutGITgyCiEksggkhNnGISzzik4CE
hJKIMMJJTBKSkowIkpOClKQidVQ3aUlHejKQkUxkJgtZyUZ2cpCTXOQmD3nJ
R34KUJBCFKYIn1CUT/mMYhSnBCUpxeeUpgxlKUd5KlCRSlSmClWpRnVqUJNa
RFKbOtSlHvVpQEMa0ZgmNKUZzWlBS1rRmja0pR1f0J4OdKQTnfmSLnSlG1/R
na/pQU960Ztv+JY+9KUf/RnAd3zPQAYxmB/4kZ8YwlCGMZyf+YURjGQUoxnD
WMYxnglMZBKTmcJUpjGdGcxkFrOZw1zmMZ8FLGQRi1nCUpaxnBWsZBWrWcNa
1rGeDWxkE5vZwla2sZ0d7GQXu9nDXvaxn1/5jQMc5BCHOcJRjnGcE/zOSU5x
mjOc5RznucBFLnGZK/zBVa5xnRvc5Ba3+ZM7/MXf3OUe93nAQx7xD495wlP+
5T/+5xnPecFLXvGaN7zlHe+JGn8g0YhODIKISSyCCSE2cYhLPOKTgISEkogw
wklMEpKSjAiSk4KUpCJ14Mff8wEa/YNk
          "]]}, 
        {RGBColor[1, 0, 0], PointSize[0.003666666666666667], 
         AbsoluteThickness[1.6], Dashing[{Small, Small}], 
         LineBox[CompressedData["
1:eJwl11OsIAgWBNA3jWnbtm3btm3btm3btm3btm3O9J7Jfpykvm9SSd0EDdtV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          "]]}, 
        {RGBColor[1, 0, 0], PointSize[0.003666666666666667], 
         AbsoluteThickness[1.6], Dashing[{Small, Small}], 
         LineBox[CompressedData["
1:eJwN00OiGAoCALA3tW3btm3btm392rZt27Zt27Y7WeQISdiofaV2/wsICOgS
JCBgctCAgClMZRrTmcFMZjGbOcxlHvNZwEIWsZglLGUZy1nBSlaxmjWsZR3r
2cBGNrGZLWxlG9vZwU52sZs97GUf+znAQQ5xmCMc5RjHOcFJTnGaM5zlHOe5
wEUucZkrXOUa17nBTW5xmzvc5R73ecBDHvGYJzzlGc95wUte8Zo3vOUd7/nA
Rz7xmS985Rvf+cFPfvGbP/zlHwHBAgL+RyACE4SgBCM4IQhJKEIThrCEIzwR
iEgkIhOFqEQjOjGISSxiE4e4xCM+CUhIIhKThKQkIzkpSEkqUpOGtKQjPRnI
SCYyk4WsZCM7OchJLnKTh7zkIz8FKEghClOEohSjOCUoSSlKU4aylKM8FahI
JSpThapUozo1qEktalOHutSjPg1oSCMa04SmNKM5LWhJK1rThra0oz0d6Egn
OtOFrnSjOz3oSS9604e+9OM/+jOAgQxiMEMYyjCGM4KRjGI0YxjLOMYzgYlM
YjJTmMo0pjODmcxiNnOYyzzms4CFLGIxS1jKMpazgpWsYjVrWMs61rOBjWxi
M1vYyja2s4Od7GI3e9jLPvZzgIMc4jBHOMoxjnOCk5ziNGc4yznOc4GLXOIy
V7jKNa5zg5vc4jZ3uMs97vOAhzziMU94yjOe84KXvOI1b3jLO97zgY984jNf
+Mo3vvODn/ziN3/4yz8CgvtPIAIThKAEIzghCEkoQhOGsIQjPBGISCQiE4Wo
RCM6MYhJLGITh7jEIz4JSEgiEpOEpCQjOSlISSpSk4a0pCM9GchIJjKThaxk
Izs5yEkucpOHvOQjPwUoSCEKU4SiFKM4JShJKUpThrKUozwVqEglKlOFqlSj
OjWoSS1qU4e61KM+DWhIIxrThKY0ozktaEkrWtOGtrSjPR3oSCc604WudKM7
PehJL3rTh7704z/6M4CBDGIwQxjKMIYzgpGMYjRjGMs4xjOBiUxiMlOYyjSm
M4OZzGI2c5jLPOazgIUsYjFLWMoylrOClaxiNWtYyzrWs4GNbGIzW9jKNraz
g53sYjd72Ms+9nOAgxziMEc4yjGOc4KTnOI0ZzjLOc5zgYtc4jJXuMo1rnOD
m9ziNne4yz3u84CHPOIxT3jKM57zgpe84jVveMs73vOBj3ziM1/4yje+84Of
/OI3f/jLPwJC+E8gAhOEoAQjOCEISShCE4awhCM8EYhIJCIThahEIzoxiEks
YhOHuMQjPglISCISk4SkJCM5KUhJKlKThrSkIz0ZyEgmMpOFrGQjOznISS5y
k4e85CM/BShIIQpThKIUozglKEkpSlOGspSjPBWoSCUqU4WqVKM6NahJLWpT
h7rUoz4NaEgjGtOEpjSjOS1oSSta04a2tKM9HehIJzrTha50ozs96EkvetOH
vvTjP/ozgIEMYjBDGMowhjOCkYxiNGMYyzjGM4GJTGIyU5jKNKYzg5nMYjZz
mMs85rOAhSxiMUtYyjKWs4KVrGI1a1jLOtazgY1sYjNb2Mo2trODnexiN3vY
yz72c4CDHOIwRzjKMY5zgpOc4jRnOMs5znOBi1ziMle4yjWuc4Ob3OI2d7jL
Pe7zgIc84jFPeMoznvOCl7ziNW94yzve84GPfOIzX/jKN77zg5/84jd/+Ms/
AkL6TyACE4SgBCM4IQhJKEIThrCEIzwRiEgkIhOFqEQjOjGISSxiE4e4xCM+
CUhIIhKThKQkIzkpSEkqUpOGtKQjPRnISCYyk4WsZCM7OchJLnKTh7zkIz8F
KEghClOEohSjOCUoSSlKU4aylKM8FahIJSpThapUozo1qEktalOHutSjPg1o
SCMa04SmNKM5LWhJK1rThra0oz0d6EgnOtOFrnSjOz3oSS9604e+9OM/+jOA
gQxiMEMYyjCGM4KRjGI0YxjLOMYzgYlMYjJTmMo0pjODmcxiNnOYyzzms4CF
LGIxS1jKMpazgpWsYjVrWMs61rOBjWxiM1vYyja2s4Od7GI3e9jLPvZzgIMc
4jBHOMoxjnOCk5ziNGc4yznOc4GLXOIyV7jKNa5zg5vc4jZ3uMs97vOAhzzi
MU94yjOe84KXvOI1b3jLO97zgY984jNf+Mo3vvODn/ziN3/4yz8CQvlPIAIT
hKAEIzj/B947ddQ=
          "]]}}, {
        {RGBColor[
          NCache[
           Rational[2, 3], 0.6666666666666666], 0, 0], PointSize[
         0.003666666666666667], Thickness[Large]}, 
        {RGBColor[1, 0, 0], PointSize[0.003666666666666667], 
         AbsoluteThickness[1.6], Dashing[{Small, Small}]}, 
        {RGBColor[1, 0, 0], PointSize[0.003666666666666667], 
         AbsoluteThickness[1.6], Dashing[{Small, Small}]}}, {
        {RGBColor[
          NCache[
           Rational[2, 3], 0.6666666666666666], 0, 0], PointSize[
         0.003666666666666667], Thickness[Large]}, 
        {RGBColor[1, 0, 0], PointSize[0.003666666666666667], 
         AbsoluteThickness[1.6], Dashing[{Small, Small}]}, 
        {RGBColor[1, 0, 0], PointSize[0.003666666666666667], 
         AbsoluteThickness[1.6], 
         Dashing[{Small, Small}]}, {}, {}, {}, {}, {}, {}, {}}, {
        {RGBColor[
          NCache[
           Rational[2, 3], 0.6666666666666666], 0, 0], PointSize[
         0.003666666666666667], Thickness[Large]}, 
        {RGBColor[1, 0, 0], PointSize[0.003666666666666667], 
         AbsoluteThickness[1.6], Dashing[{Small, Small}]}, 
        {RGBColor[1, 0, 0], PointSize[0.003666666666666667], 
         AbsoluteThickness[1.6], 
         Dashing[{
          Small, Small}]}, {}, {}, {}, {}, {}, {}, {}}}], {{}, {}}}, {{}, 
     GraphicsComplexBox[CompressedData["
1:eJxUnHc81W0Yxu299957nuEc27ntvSkrSklKpZS0UxpKCamIBk2VUlrCeVIq
UirZRBGVskJEvOc9fs7R+8/7uT+H028847qv5/JVjVzvF8XGwsIyJM7C8v//
+ys2Ky4vx0Hrn5qioE/6qD5eTd3lKQ7sVp4RXaKhicp06nQMq3HQJ6Yj9OK+
OrrYsd1IrA4HnRfcccmNaig1Q8fk9wccfMCdnNLFq6FNzg3m7a04sBQcy428
oYrCppMoT7pwIBNbmB1kpYocio0cL/fiYJljWvTdVhVksLLN7cgPHNzcvr3m
0j4VJC5/yCduBAc9OvfsS01U0HSdyaLACRzg9H+IJDcro57kT6EWMzhQYk+M
E/NTRrXmx5Ypc+Ah9KekftAHJVQyYBHNwYeHkPHj6M8SJZRb0Bf7TRgPz6Xt
lv/4qYiSg05sfCOJB6fwr+8X7VNEsYK2iXfl8eC2Qp/vqKIiCqj8ufO0Kh5Q
dag9a5kCst6Ss2+nNh7Si0OarMMVkKaBc0qkIR50BOt5u9gVkOCnX8eciXj4
zjOpd+KGPBrNOn/CwBwPXi6thWJB8qjdzTNHlIKHj48/tCpyyaNns5Pnxh3w
4L640mjPfTl0o+TypTY3PFRQrTr4YuTQiRj/68gHDwHUGy9OKMqhHUosxZcW
4eHNhHX2ZL0siqq/cf9wGB5M+J1EZFNlkeeh4LL1kXjgLm9e1egoi0jWXJUB
q/Bg9yrlkzSrLFIcufPCfB0ecqc4A5+XyyCOKxGvlTbhQa9wZU/tdhn0I1Sg
nn0bHrLEBG/JWMqgDyKPmr/uxoO04L6s01PSqKwq6uPr/XjIWxzFaV0ujS5t
E+u5cwQPk88qa3/vlkZHjanfTqXjobDo+q/H9tJoc8+awR2n8KB0oD9nJ480
WpItM7YsDw+t6dKd+DdSyNGr6o9TAR682xyob05IIUP2jSwG1/BQGtPI5R4m
hSQeKnGJ3sKDTfNP87MaUmg69hX/eAke2LYpJKOfkuiLaqJoWykeFLPYrxU+
kESvGzWkEcKDfea58cC9kujekXcKl57jYXyIw7zMUxLlwS61w7V4GLsbfqtJ
VhLtH9PTWf8eD8fzONkKeiXQ2sImw4BmPAhuPWouWyKBAiOSieYf8WDMff0+
aa8EspbAmyv14OGvb4veqI8E0qzusGH/jof3r66m+6hIIKFdhx2+DuLB88Il
PechcTRGMHV7PYYHEUJV/Ackjjr6ur3vTOGho9pDYyxdHFXlHg88xUqA4YOa
OpeXi6ObvtahO7gJ0PEj40wPSRxlcX1fukyQAN6tdi9u8oijnY9PrnQSJ8DJ
wSKF2TYxFBVnH6svS4A3Gi8JjbfEkJfm0AYRZQLIhPRW4pLFELk1d8uYBgFK
ncYvCQSLIaU0152tegSoftv1LtpIDHE6jO+l4ghwMFx7MXCIoZ8T+Ycukglg
qlMcfqJVFDXc9D6WYkX7+d9V2pHFoqg8cjpznR0B0hSJXFcPiaJL0tey/V1o
3190aumKpaLoWG3gOTMvAqRHNxRlmYmihCS2S4oBBPj8vCDRQlQUhZNvFbKF
EKDTwD7A97sIcuoPvd0XQQDfcc8vzU9FkNF5nvu1UQSIuXeprS5PBEkF3ntc
vIYA9bXbRkwSRdBf3sgnJzcQIPVd7CCXvwj6UiH0YvsWAuwnVF5wMBJBr+Mf
1y7dSYDN5fc+/eAVQfd1Vr133EeAh4uKlf++EkZnOySa9VIIYPRFWHc4WRgd
yHjSIZxGgIt+fRV3bYTROud13aMnCFB8Yd0bu0khtGha7ltLDgE+NbP75ZYI
IZviFwMV5wkgn5ftUxEnhLRWbhotuEyAq4rQcdlQCAnKq/45dIMAtygvpAL6
BdF43evZtXcIEMyeqP3smiD6mLyN0/8hAXhVuh3GVgmi5+ba/GYVBJhqr7z1
RUcQFQ3Uiyg+I4ANfuBu5jcBdLJgjxRbDQHszEKv/i0UQLuCDBX66ggwJGQ8
qLpWAK0UbFWtbSCANr5lbMZYAHlVHtAubqNd/2YzUuYvfmS6hWh48hPt+de9
wHc84EfKBl2E7X0E2Mj2bnvbDn7E/SnVbOlPAqzcU3Ar1Y4fDWSZ2zj+IsAW
9HrzIA8/anTrtdebJEBg8OJ9bG/5UMVshqvwLAH0vf5kPzvFhy6XULxHOYgQ
xx1yyGQpHzoW8yOghY8IZofJer66fChBKTukQoQIXdk5q2R/8aKIeselBVJE
4E1ht0gt50XOh0aiDikQ4fb5pPyrh3iRsfW5NWvViKCr8Pbu2gBeJD3ivsFP
hwjnO5cfbVXhRTOXJxJMjYggoxcXNvCTB/WGXtqhYEKEr9e6Qq8+5kFvRPz2
sloQISjR5QP3YR50v2rmYC+FCJmXquQFgnnQuW3Xj75yJIKofEtWiQ4POmgc
lHnbnQicZYS7LJPcaH0PR3aWLxGSXmwYHqzmRouzi89uW0yEn2daWpPOcCOK
V/jFiCVECBad4ry/lhtps/MXOiwngv9jP8lU4EbCDx/c0o0hQtmG9vvsEtxo
PHbFPaH1RNh9PLdA4SsX6lQVffxrExFC1iufayzjQi8ay1HzNiJcPTmYgM/g
QreOrH5evocIYfbsbIaruNApkK7NP0AEx1eqKtU2XGj32NN3B1Np95No+4hT
igtFF8Y1xWYQYTb2Y9nnn5zIO0Kxw/c0Eb5puKsufc6JTCVqPpPPEqFfburz
znOcSLk64av8RSIcUHrJbrWVE/HsUh9gKSTC+jrC4Rx/TjRIePvryy0iNJWd
3ZNtxIma+nZM1twjAuHo4VEzPk5EzdWdvfWYCNqnno0l9nKgK76NHFlPiGBq
m5sV/JQDpXHt49v2ggiRO0R6W89zoC2PjUUiXhPh0fmpieldHCgirl3SoZ4I
iT+sOqlLOJCLZoq8bgsRNLo7r6hbcyBcK0lVqJMIrypsI3QUOZBM2metXz1E
ENMmCb35y45m7dMMmr8T4VOwxiOJTnbUN2FJKB8iwvMxfMQ0Ykd1N7+a5o8T
wfdo0GRyATt6EJllfXCaCOxmKVuLDrCjc9J29rFsJtDuVl2duJodHaodcPHl
MYFbG7xfdXuxo7ikM15kIRNQWXY+cJDIjoLILgHyEiZQEnWddEaWHUH/aDCL
nAlcl+wz6JtlQzrnL0R8UTaB5zvXDb3vZUMigV5RNZomYKeprBP+hg395p1a
fUvfBFqDHq49dJ8NdVZciTuBNwENo2l333Ns6EV8QMJWU9r317+3fniIDd3W
Yd0Rbm0CEmVxN8s2sqHTHTeT7O1NoGzxnl9LlrChPRkhB3VcTeCLsM+iMy5s
aJUz91FBbxPgDufk3WTChnym72aMBJiAVXODXp8KGzIrXnq6KcQE2AjOz38J
siGVlYJny5aaAJ/5lrenp1gRt3xpwYWVJjA6FKvT8I0VDdWtvHYg1gRkZuNP
XmlmRc3J4rfWbDSB8Tv7Xgm9ZEXIHJX4JJqAzuydpbwPWdHVgdhS0i7a9X8o
bcy6yoqOF8giuWQT8PQ/lHUnmxUlBj2vmk0xgeGwrv4lR1jRUsH4Vz1pJhAl
JSV8cicrcqlUfledZQIJQw1ywXGsCL+ltrHojAlY13GJXlrOimQNtrZnXjCB
Mz8rW7YsZkWsnzQ/J14xAXOO1fZ17qzoa9b7viU3TUDd9g3bNWBFb912/7S7
awJT23beZSOzooez+r+0H5mA8qx2c4s+Kzpf0jwhQDWB+/pabfpqrOhQzP6Z
4WcmwD+kKDwuw4o2KBE4mmpM4KxQ9S2SCCsKrv/IW/bWBEaa2j/3cbMi20NH
hC80mkAfEn/Ey8KKdK3NJA+0mwCHSLDx6QkWJDrSI7fmswlc3iiFOz7MgiYu
p6v4fDWBFoGCEwPfWVBXqI0WaYD2/qzqtW73sKCXIv36cqMmcPzzlfx3H1nQ
7apT+NlJE0jLl3/o3cKCsrc5mPbMmsBpMwFB7Q8sKMl42KqakwQxR60pAXUs
KKYnz66InwQur+J762tYkG+2m0umKAmerbhwMv85CzL3+u2ZKE2CjAzNz2WV
LEiV/aL/EkUSPE+QDlOmsiCehz7Bduok2PcmO+f5YxY0FPs3XFuXBMlPCOa3
HrKgFtXCFQLGJPC2V29ruMeCnjQuWj1sQgIe7UeGpndZ0LUj7HGNFiR4LXXq
e91tFpQOtzc/BhI0RP9syS1iQVvHwrafdyJB68jZDzk3WNCyQt6k/R4kUFD1
fP68kAW5Rtw/sNqPBNabnW4pXmNBeInlqd5BJEj197+ce4UFyVULZ5iEk0Cz
LawVLrMgtl1lp2RXkGCR0/dM7kss6BshJm8mhgRBhzaQBwpY0Ls+yYLu9SQo
PJloO5LPgh7lVl59uZkE60z2+4rS6gu+64tubifBy/ctKq4XWFAKl0JJRhIJ
3hXNHDx1ngVtePzy0ZaDJGj8LbXrzzkWFBy3mRp2lASHk9hk42i1naZalW0m
CUQUPI+On2VBeq1varSySTC78qdhKq0WS9v+lv8cCcp9G9YY0+pJe53GoYsk
uLhsccPHPBb0aeJDW0MhCQY/L5fMptXVN5M+ld4mAfy5MBJGq4sjjfrO3SdB
+NVVXrq0Olu67UdyGQn8eHLV/+ayoL21B0diKmnP63D8/iZavTrJZMLrJe15
HDI8+4BW+5E//SW+IYGcwr2bubTaov8ou+wHEmw8bcNzgFarnbfgnWkhgYFY
p0Q8reYL7BPq7iTBZXN1j+W0epj3hMTLLyRQ8bpGXkSrWypA7mY/CfqpT9a4
0+rK+J/KGcMkMCqWPW5Hqwt1cjS3/CbB75kNAZa0OqPDST/sLwnOOUZtItHq
bRm/cLbsZIjLtbmHo9WRzufJWrxkyEr93GNAq92mPaz4hcmQGfKqWZdWE4on
bYckyDAuLrtWm1bLrbzs3CBHhlfP7u3TpNWs8v6epSpkMCk5yq5Bq/vrZv3O
aZHhD66tSY1Wv0++EZRsQAbXNfsHVWl1qXlweAyBDKzB6Vb/1/kDnCu8zMiw
92HBXRVafbjgTgzRhgzBfRnu/9cbgyLWyziQIT6T+68yrQ4RFNj815UMFSf0
Kv+v7SofbvvsTQYf3oiT/9f6W6L2vAgkA0GbO+H/WtxA7MCNUDKEnfIL/7+e
6qo4kr6MDBoESc//689Za9ITosmw6sdF+L+ucZM5FbqWDIulK0z/r+/MPsuF
eDK8RbH4/+uckg35mlvJsCP/j8H/9d4Ypat8u8mgUNSl+3+9RunVzcFkMnwq
f6z9f+1fv+Xuh8NkWH3JXuv/2vKQxqNHx8nwN9xB8/9a3fpdxdmTZKinntb4
v+Yf2flsXy7t/ndo0euRy3o1q/LJkGLcpv5/3RraVOd5lQzHBQrpdaVIcgOh
iAwj/ofpdWEVrk26hAxsogn0OnNbR9f0IzLgbWPo9Xbjw72fqGTINl1Gr5f3
kH88ryJD5Nlweu2e3T18/RXteb2NoNdEr+O/j78jwy2DUHotz279d3MTGS6x
ztXsD7+xhXaQ4WZPCL3+HnuSB7rJ4PVu7vN6VXshzW9kWPJorn7cOCjON0iG
a6ph9LrgSK7s4CgZvt6cq4+Aq/KHP2TgY1tCr+PHxjQesZjC7cNzn4cW5uud
5TKFtzJzn2fr1CZeXcOLbJLSVLt7g1FI0kr3PVa8SD0lsTW5MxjJtbIoBQny
ItPzbmu21wajNsKZIeOPPEhsL15DsSoY5R4hPeW+xYNYfay7tlwIRkt66rI6
d/OgODHNbNmcYKRkvXrVAx8edJN9dMjnWDDqzOKwTFPlQWuvtV0bORCMzg+c
FYwe4UbsHb0eSp7BaLGzeZfNU24UmFLHiRyDkcz5+jtSJ7jRH7OHFctsglHL
xNr9Ayu4kVkH5c7KbQEox5cn6DmJG6VcybyRtCkAuz9u9G5T3+XcdQFIgf68
uZCqo+WFB6sCUAf9/XOhVJm0M+8jA1AefTxyIfXBz1k/wwJQOH1+cKGpl+Tj
PIsDkBR9vnIhjcuHD6v7BqAm+vrBie4f+Jhs4x6ATtPXM05UuZqwO9gxAAXR
11dOFOF3YOsmSgC23nOifOvW+DTzANRG33840TkDo3WFxAB0hr4fcqB1yntX
VRkG0Mb7//szB1KXaozs0g5AEnS9wIFaRPSWTKkGoAa6fqHpVOFdi6UUAtBJ
up7iQAVi733xUgFoMV3fcaBvsloeHiIBmN5kR+ma25yi+QJQC13/sqMS0hvY
yxGAsul6nB2td1OzzJvxRyH0/oAdtS9PID2c8Edi9H6FHUnvrTGuH/FH9fT+
iQ1ZX1LSG/jhj07Q+zk2FPt6owZvnz8KpPeXbOjJn+dKGp/8kSS932VDoYby
spQ2f9RE77/ZUEjUevGQBn90iu4HsKGP+U8FN9f5owC6P8GKuHqleY5X036f
7pewonGjWLbrT/1RA92/oeminWi6qtwfZdD9JFZ0/73E764H/sif7m+xojeG
McNTxf5Igu63sSCrtPJ+qRv+6APd/2NBmr9Fe/GX/VFWbdmY8gnaPhW1ssvj
vD9apLn45e8VLIirrbQ1Ood2/7uGc+pILMhrsXDD3hO0+288svYKF21da11e
l3fMHylHeOyZKZqlhkU9rH54yB9dEEnSLPKZpW75LfCsfq8/Uq+8V7NkZIaK
T19WMbDDH12K/75e8MQM9T7h/kPeLf5IS1NZspw0QyW1893V2OCPrjb6l8Y2
/aV+PBpxk7LGH6kcOhShsPUvtcu55EpIlD8qMC/nqJX7S13Px5u/OcIfyfcP
X9teNk0ta1iSezzYH+Xlannrh09Tp6/dOXndn3Z9XqGjrbNT1KiD3OnPPf3R
+dm07MMXpqiG68KOfHL2R2rFz2ws7KeoqeHF+6dt/dHFyMnubz1/qKVBXHuk
rfyRooRRSvaBP9RfYaHbCGR/dLYq0shV5w81fs3tTZ44fyS15VT9RPUkNSGZ
c/0qPX9sPZmkWl0Nidmn4Y+tH5NUzqZby88q+WPrxQRVTJQz/JGMP7Y+TFAv
LwoJ+iDmj60Hv6ncV2/5DQrQro8+/39Tt3FyevJx+2Pz/TfVeX2IsyarPza/
x6mPvtyyhSk/dII+n8epsjGcVqFjftj8Hac+mAwhJwz6YfN1jPrp1G1c+jc/
bH6OUfvsufRvdPuhXPp8HKUqzIRqvujwQ4r0+TdKbXherPy5yQ+bb6PU6LPc
cn/f+WHz6xfVYP8SCZlaP3ScPp9+UXdvvytEfO6HzZ9f1LIkXl4v5Icy6fNl
hGp3OoI9ptQPmx8j1I3Ue3/3lfhh82GEevs3/8TZIj8kSx//w9SltpEjj676
YeN9mPoj9+GPD/l+mJ88RK3gE+4bzPVDqfTxPES1PRL1ie+UHxKij98h6lel
sjbNdD9svA5S1Z+LNcIRP2x8DlCjk2Lehu73w8bjAFXfF9Uk7PZD+vTx95P6
nSRdlb7VDxnSx9sPqgpuHfVGvB82vvqpXlD16MVa2vfRx1M/dWKlQsnnaNr1
0cfPd2r+xfiiv8v8kDR9vHyjNk7WXJUJ88PGxzeqarRaAXER7XnTx8NXqujP
rXlePn5Ilf7++6iWqe9OxbjRro/+vnupJo66GckOtO+jv99e6kmZpNRzNrTn
RX+fX6gs3C0HSs38EB/9/fVQRUTxSQ0EPyRMf1/d1PWmKduHDObfTze1ctun
zfzafpg/95n6qM08TkuV9n7pz/8TlS00Y7WtPO366M+7i+o/+X1FmKQfEqQ/
3y7qigf2EVuE55/nR+pYVm5wBq8f4qI/vw7qs6wx/5vstPdBf15t1DMPvLxe
/vXFnk8r1X76ikv3b1+kQH8eLdQjK1jtZ4Z9kTr9/puorsMh1rI/fJE+/X4b
qYEFJaYmvb4IR7+/D9S07UIE7y5fJEG/n3pq87ZVBqtbfZEc/frfURXyK7X2
f/BF0zv/v963VJcRBdXzb3wRJ/36XlN9YrfIP345fz01VEPR95KNlb7Y/HtB
7fpkIDJc5ovw9H/vGTW28yCfwANfZEX//ifUTr5uDu3i+e8rp7pG2czaXp+/
/gfUp4PZk2GXfNHVB///fDF19fWxX1vO+aJj5/7//Ap1ZbbvQEa2L8ql16eo
n0pvfr2Z6YtYsP+ERPm6Xx71RVlzn1N081Z2dB/0RUfnfp+ycenTppkkX2RL
v55iCiFM5b3sDl9s/DyglKbvrDVJ8EV5c9dHWc7W9tw7bv7nn1CO3jJ7snq1
LyLO3R8lP+fk4/0r5q//BUWsavTe+XDa8517PpTFOP/bj4MYz48y2lFc2Ojn
i6bmni9lU53IpWEPxvOnxHLFnRNw9sXGWz1lW3JdtratLzKae38UJ3fjE3aW
vkh37v1S9oWlHVtC8kUqc++f0v9o8FCisS+SnxsfFKcon32Zur5Icm78UFYs
Ld5ZpO6L+OfGF0XlplhitSLt++bGH2Wp56aNPdK09zk3Pimy9o2xs6K0758b
vxSn42bRcgK+8+ObMkw+s4zENX/9nyh485lQHxZfbL36TNHOXrZozR8fJDo3
fyiswVU+B0Z9kNDc/KL83abrfmHABynNzT/KMtZjjmVffbD19gvl4MAIpemz
D9KZm7+U9w5BFiPtPvPzm3KPq8JEsMkHG399lLtkDWOddz7z6wMlpOmwrv0r
H+x5fKN49g+rh1f5YPvRN4rZ5mClrVSf+fWH0rHlicyJRz7z6xOFf1xX/NZd
n/n1i5I/kiFYc9MHGc2tb5SsuGnuL1d8kN7c+kfp27iSjSXfB2nPrY+Uoum3
03K5Pkhjbv2kiIha/Sad9JlfXymud68M+xz3mV9/KZd7xX+sOeyD6Y0hyqGi
Pb0Hkn3m12/KSqGBrgu7fFDO3PpOqeENaytL9Jlf/yl+F2samjb6zO8PlHuf
zN+OxPrM7x+U8qprNYLRPpgeG6F4BMhV6Szzmd9/KCHpR6j2oT6Y3vtF+b3n
76PwQB8kPbd/Uby140q2evugc3P7G+X8oe6iE64+8/sfxfna4mu37H0wvTpK
eXS0tqDGev59jlGSLezOfjH1md9fKQElD0+zEHzm91/K4KxxpryBz/z+TDFT
u3qUrOUzv39TjFVUD/mq+Mzv75SRmZy9sXLz7/83peKp5M6DErTrm9MHlIH4
9C35Qj7z+oEyKyG0sZzHZ15fUFJvHIltZvOZ1x+US3sk3vROeqPTc/qEsuqG
+FOFAW+kMqdfKMu/Sjz0++w9r28ofSBz81CjN9Ka0z+Uw5WK+RU13vP6iGK8
TfPUaIX3vH6icG02TtW76z2vryhHkGXS0ive8/qLkrraLeHkGe95fUbRSwpd
U5vmjTTm9BulVWz9UrZkb5Q/p+8o0Ub7A80SvbH5+5cy8jnPbV2s97w+pPyl
PKJcXOo9rx8pSwKbTFoDvOf1JcWLOKEr4uo9rz8p0d/llZ2svef1KeXiETuJ
HXjvef1KWakTy3tH03te30LC+9MzfbLe8/oXuHNf/lIU8p7Xx/Do1NRXfzbv
ef0MOc34jynjXvP6Ggw2rqmnfvea19+wNPHqy7GPXvP6HC7Ofi3Xr/ea1+/Q
rmB4d9kLr3l9DzFfNl099dgLOy9lBaP1KO/1LS8UNNcfwNG3wpnsF73m+wfY
qLL8kPlpL9Q411+AR0LpzvWpXth+zgZy3yXjL+3xmu9PIObE5lVtm7zQ6bn+
BQKPtSwRjfFCzXP9DZwetvV3XuKFndeww87mIpedvl5o0Vx/BINLVGzuOnrN
90+wLe8k8Zu513x/BV53RXWVjbzm+y+wL0tXClTzmu/PoKNBSuKIlNd8/wbe
Shd4n/B5oda5/g6SSnCz4zOemF/MAZIPq0YNfnmioLn+EKJcl36P7PNEp+b6
R0hPYek63eY531/C9pzLDW/qPOf7T3h/1u8VxzNPzP/jBLFSjicWDz3n+1dI
ESm/H3fDE7XP9bcQ/mL7jcvnPZH8XP8LZzhs89tPeGL+ERdoDwqcFkvxRNlz
/TO8K+o86rLTc76/hsWxj/bt2uA533/DWt+crSVRnvP9OZQe2rv+e7DnfP8O
vdYbo1S8PNHHuf4ecvNiQhfZeSLFuf4fshpW+aaSPVHYnD8ApyXinCv1PNGZ
Of8A9h3ebT2hRPv9OX8BvFadIhqJe877D6DU9UB3BbfnvD8BlpqflHOmPOb9
C1CLFZd6O+iBuub8Ddj/3UuAq8cDKc/5HxDRlMlm1eyBwuf8Efi++vPEhloP
lDfnn8DdjxaDV5AHaq/DX36bwwvn1uZ96SjxwNYXXhjw52sXv+aBIpT+sqhO
8oJ3XdJ71zwPbL3hg2Yljurd6R6oI/Zl6IbFfKC4L516b78HUqWvP3yAs9G7
37/VAy19nHn/yT0+KM58c0N1nQc6R1+P+ODNy10FiyM90EfeCFExCX5YpGGZ
c3SRB7Y+8cOjAfb0p24eaFmQXmzkRn5Q3NhycNLGA1uv+GHpn8e7jIkeqPPy
2PM7b/lBreH65ihtD6ROX7/44b3vtdgz8h4ocgypshsLQMWTkuXvhD3QBfp6
JgASiW9CuDloz88+dYf/UQEYqR73tZ5wx9Y3AdgoZOQa/8MdLc9Y3FTQLwAP
zm6Ca13u2HonCBMNNaadH9zR5y41wqirIBwSxRtLVrsjTfr6Jwhfb1/Rci93
R1HGA6kOVwWhSdJYKanYHRXQ10NBCLz4QvLBJXfUvfNR3wkuIXhUuUHwZ7Y7
UqOvj0LwuMWQU/0Y7fdrk+2+rBCCfQHT00F73dFF+nopBOXnO0aPJdB+X84n
j/RUCM4Yvf/xbLU7ppeE4Fdca8+fcHcUHSM/sV9VGGw7xttx/u7oMn09FYbn
/doNK53d0ZcHvX6Nu4UhRXrd61xL2v3T11dh2PCxuuq9sTtaxXXnptZHYfB/
YlnBo+GOrbciwO3w7L6NjDuKL7RJtlQSgfify29tEnDH1l8RuOQsf7WQxR2V
+F4sXu4pAh87v5/vGnVDAfT1WARuOdVnS31zQ78meDuP7BABNpGGDI8ON5RJ
X59FwLR+6Mjed26IdH69QMl1ETDW197/sMoNW69FYO39xF0Dj9ywfJMIqEn3
btEocsP0iQg4/lq/ISTfDd2j549E4fqo1JrjJ91QIH09FwXV6rYVzw+7Yfkg
UdipRg2f3uWG5X1EofT+kyBCvBsi0vM7oiACPX6rot2w9V4UBHdqe54NdcPy
NaJwF5fq/MHbDfN/RCFFTdyOz8ENldDzL6JAVSq3AjM3tIi+H4iC0/hh0wQD
NyyfIgo/d+0k3FBxw/ImYrA7M8vwswTt/un5ETFoF/+gI8Prhu0XYqD4xVzD
668rlu8Qg5LhF8rJw67Y/iEGybq75Uu/uKJ79PyFGPDuXSo91OKKFtP3EzHY
NB4rrvXGFctHiEHjwUvCYZWuWN5BDEyt+QUy7rsiMj2/IAZI/RzPy0JX1ETf
b8SgyyuSc+asK9pCzxeIw8bmQDaTTFds/xGHzq5tszEHXbHzf3FwTns/fW67
Kwqi70ficFM0/E/Delf0m34+Lw7yeUoT/CtcsfN2cXi9VnLcNsgVOz8XhyUv
7Ee3eLiiRvp+JQ6Do4UjN8EVJdLPt8UhzNVjuNvEFdu/xGGFsu6QrK4rdv4s
Di0tdoPeiq7YfiYBdd05A/tFXdEk/XxYAt7eJgw85nTFznslQLScf2B40gU7
v5WAM0e1B7QHXFATfb+TgNTbBweWfHZBW+nnqxLgUG44mNnogu1/EnAxQH6o
usYFO/+UAFD1G56tcMH2QwnIaaofId11QX/o55MSEEnOH11zxQU7b5SAIi7q
+IUzLtj5oSSYKRhMNqW5oGb6fikJ5wP7pwSTXdA2+vmeJBTmzszYJ7pg+6ck
HOyNZtsW64Kdv0mCoIku1+2lLth+Kgm8GQ58vQEuaIp+PiYJu2TLhBRcXVAO
fX+VhNHBdHE/axfs/EoSypxfyhzCu2DnUZJgt3SZUoUm7f7p50tSsPhAhMao
rAu2/0rBXokqPT0hF+z8RwoWxZ/AL2VzwfZjKaDKvjU7Oe6MJunnM1IQenQb
1H53Rmfo+7MU1EWedGHrdMbOT6RAz0bL16zeGTsPkQJCvUHIuhfOaBv9fEMK
Xn25sfziY2ds/5aCILdra1tvOWPnD1Ig16uRKHLRGdvPpSHjlto+p9PO6M/O
QFuCkjQMFl06tiPVGeXS93dp2DBzO+fOHmdkpfl4XYinNLTWOF/5uskZtdH3
e2lo8F9bohTjjLbXquTu3SENcT80KgOWOGP7vzTsn9rw9rCvMyqLP1BdeF0a
rKYXdyJHZ0wPSMP2Xa0D4+bOaErux/j7VmmI1P47Y2DkjPLo+kAa3hQ/FV6u
5oysK301pnhloH0Ar5ot5Yza6XpBBpY/dyfW8TmjHTEPfNXNZeCgqaQT56wT
UqDrBxmgBGcEW/5yQuUiirvdV8lAV8iLtRv6nDA9IQOPkh/uvdLmhKYf7L0R
f0oGTpmtPt1R54TpCxlYN9JVJP7MCdlEfG0581wGvrqoPnd96IQ+0vWGDAgP
GH/cfcMJ7eTy4n42JgM9t0R/3zvvhBTp+kMWRLa+EvlxwglV3Lxr8kNDFlJ8
I/XVUpwwPSILzhFtTkE7ndDfANlIiQBZ+NFrufzYBidMn8jCAY+UPc+inBBl
elea1T5ZsJWoPvsn2Al10vWKLOC6WSpwXk5oV0FP2Yo7ssC9h/xxpR3t36fr
F1nor18/m0t2QsjN7XvqJ1kw77+jWq/nhOkZWVg6zunIq+yEZodvSd8TkYPb
butjKOJOmL6RA/PlY8c2czshyJZ07KDIQeGns/euTzmiLrrekQPrtI0dnwYd
0W7YvpFzvRzkLdnCJdPjiJTp+kcOPkSX4LyaHVFFX9c5w7Ny4PkLF5Zc64jp
ITl4Ejd6qBQ5IpY0p9eBr+XAbSfXg6ESR0wfyUFY97perWuOiEK+8WfntBx0
nCFJL8lzRJ/oekkeiHWRrpnpjmhPh6jOZX15iG6c2VG93xGp0PWTPICV2J3Z
rY6Imrwl8E2IPKypuPSVtM4R01PycMurUiU20hGxGnTsHU+RB1UJ2na5yBHT
V/KwLPZxVrObI4J6u9tKj+Sh40fheyGKI/pM11vyoLzCVdSR6IiStl3tcPoq
Dzpt5323azsiVbr+kgfqyceZxfKOCKkK8a+XVoCPMheb+oQdMT2mALJqUYpK
HI6IrTre7JSTAije5Y0KmHDA9JkCqAjlFR3+4YBs41qiqJsVYP1DvT+oywF1
0/WaAvzdXuH8+4MD2itNyey7qADTq1acMqx2QGp0/aYAO5t0vi0vd0BPKi4i
4Q8KIBcjY51T7IDpOQW4wweZby85IPaVfAOm7IqgPX6jnyvHAdN3iqBeEutk
fcwB2QnGyS8lKMKo4tGC+L0OmN5ThFURCuyFCQ5oX0mDy6FlivBwQieqa7UD
UqfrP0XYh55US0U4oMpQy4TbxxWh5ssYztPfAUXS9aAizA5/yNnn7IA42C8U
NFMVQePVOu5SSwdMHyrCwL36hCFjB2RfyPWOZVARJhdLfNPScMD0ohJwldqG
L5FxQMm+sTM6Skrg5ba2MVPAAWnQ9aMSdHy86lvD4oCeTbzT9/VUgvEHXG9Z
xuzRcrqeVILje7N9Tb/ZI87zpsFbdyhBW8imxrUd9pi+VILmN4XhF9/ZIwfn
vAMXrivBRJfP99Yqe9RD15u0z/m2bxUttUf7B9hKqluVYJpiI+BSZI806fpT
Ce4M3crflW+PnmWt+jTMqwzfBHqt7p20RyvoelQZCNy/W/sP2yMu6zdCcubK
8KRpcofabnt0ia5PlSFzllM9ON4eOfYQrexWKcPRI8TXadH2mF5VhufSZ7Y/
D7VHyUeyY1afUoYP7wON/nrbIy26flUG06SdX4gO9qiKMHsy47kyvNtjcGG1
mT2KoutZZdhau3PZBQPa/beueFY6pgynZ1O1mlXsMX2rAv3BCUNCkvaoAL4k
bhBTAd+ni6iOvPaY3lWB23XumTv+2iF7idNpnHoqMFIZH3t32A6J0/WvCihl
/XT7/sUOdfe5Xc62VYHk8WYj1VY7dJeuh1WALWCRTNAbO7Tv8d8yw2AViGw7
wJ1WaYfpYxVo3Z06XXXfDmmk3a5/EqcCZ2ZSfk8X2mF6WQV2dedPEM/ZoaeR
y78HHlKB+qNTs6sz7dAJun5WAXvSI8H8g3ZoBVmK9fs5Fdr+warWst0OmdD1
tAro3Jm2EomzQ+x81dK7HqjA5vB34c4r7DB9rQIG6OrBXUF22N8XqEDoyRsP
7nnYYXpbBRxOcw/+ADvs7wdUQG/7F0MNkh2mv1XAcGLjplBdO+zvA1TA631H
ZYaiHfb3AKpwpj1AtkbUDsv/q8ImFp5EVi47LO+vCuwOOp1mf2yxfL8qvH3b
5xU3YIvpdVXY82friyufbbH8vio8cBR37Wy0xfS7Khis/1Yv9coWy+erQstG
4iovqi2Wx1eF6ExdrgN3bbH8vSrcXcZZVH7FFsvbq0LKM9alY2dssXy9Khxh
CVUwPG6L6X1V8ERe3SuSbbH8vCqkKyjcy020xfwfVaBeZM/4EGuL5eNV4Wi0
8zaBZbZYHl4V2qb01jkE2mL5d1UoS/m1doerLZZ3p91Pfd/WEmtbpEXPt6uC
I/hk/MDbYv2CKiR1JzzQ0LLF8utqwJ9y5VuYnC3WP6iBYYWxbpaQLZZPVwPL
9vCE12y2WB5dDQzED7zj/A1Y/lwN1m+asLDpByxvrga8M3x3EzoBy5erQc8l
CYtb9YD1G2qwIWrd274XgOXH1WCvY3yCShlg/YcarFu9xyD4NmD5cDXYqjI2
kn4RsDy4GiR9JdTUnAYs/60G3Pvz7rAfBSzvrQYruc/csEoCLN9Nu76OzIeb
NwPWr6iBY+dIY1EMYPltNdr+q8nzdQlg/YsaGOPOeKj6AZbPVoP8Z88vhjgB
lsdWg0JDRdETFoDlr9XgHEEq47URYHlrNfCJMNDhVgcsX60OdhId9SANWL+j
Dh6nrmZt4wcsP60Omq4a7atmKVj/ow43ZimP2/soWD5aHXYKPKj2eUvB+iF1
+LUnn6fqIQXLP6vDoe+qW80vULC8szp8SAxVKEqhYPlmdbDR2PFLbSMFyzOr
w+2GB7OnQihYflkdpNNc7QTtKVj/pA4tJ+LL9upTsHyyOuic3r1+QpyC9VPq
4Pu5ImzdtA2WP1YHzqTD+3t6bLC8sTpkxtv3h7y2wfLF6qDb4pf27p4NlidW
BzkVvXiXszZYflgd8GT709QDNlj/pQ6KpSosputtsHywOnw09LpRtNgG68fU
YZXe0rNaYIPlfzUg7MRo01kdGyzvqwEj7+6ESIvaYPleDZhl9dA5PmmN5Xk1
wN1kux3vZ2v0kp7f1QDRAs7re2ussf5NA2p+li6fvmON5XM1gBi4eV3CGWus
n9OA+xOyr4f2WWP5Ww2Qk8xOWhNrjeVtNSDDYeBob4A1lq/VAGukMrrM2hrL
02rAdL79/Q5Nayw/qwHVhgmNwULWWP+nAXsFexY1jlth+VgNoORXmft3WmH9
oAbIuyxNevvCCsu/asC5C1w4r9tWWN5VA551y7jUnrbC8q0acEyds9YtyQrL
s2pAwCXniuoYKyy/qgE3DdeouvpZYf2jBmgG8E68tLDC8qmacKupxsFV3Qrr
JzXh/Wg0Xw2/FeKl50814W75VXf3UUssb6oJk/FR/K/bLbF8qSac6Tng4V1l
ieVJNWFnFZfY+5uWWH5UEzQkh8IDT1pi/acmeO+IILfsssTyoZpQWLzvzJJo
S6wf1YQdnXnpn70tsfynJuzmZ1NYZWaJ9aea8GGPtM2AiiWW79QEJavgqU28
llieUxN6ghctnh62wPKbmiB/8E5gcqsFltfUBK5NWn8Enlpg+UxNiHHd43Ly
ugXWz9K+T+Wig8oJCyx/qQl/tqWOFO6wwPpbTTB76raIHGWB5Ss1IewF96ZK
TwssT6kFJ6w4fLzJFlh+UgsK7LIH2pUssLykFsR9NwtYw22B5SO1AEddt//P
oDnWD2uBi1/XgcPN5lj+UQteV3sukX9ijvXHWtC1IUPw5jVzLN+oBU99LuVS
MsyxPKMWvC/PFq7fZo7lF7XAaercmujl5lheUQvG3nPen3Y3x/KJtJpkOpph
Yo7101rg01mhr6dojuUPteD8pFNkJac51l9rQdOL7LzQATN0nZ4v1AIe3/zu
sUYzLE9Iuz/htRbpVDMsP6gFKfk6Vw2vmmF5QS2ITtYivjpuhuUDtcC9su1T
zFYzrB/Xgp0PP5XyRpph+T8t2PJu/FmhmxnWn2tDuMsslyfRDOlLTJNWiWlD
5wDnoSF5M6xf14a4cSvvLA4zVNNX5DGtqw0zZTPLLX+aYv27NvDkvXn9ucEU
xT5etvy4rTZ4Pgk+caTCFOvntaF6aguVdMUUCaRJbNMI1obo8waLP6WZYv29
Nmgvv7L8WKIpuh754vjDOG34YO7402qZKdbva0OQbfr0D1dT5E7edsXjkDZk
XXbMOUswxfp/bejJ8KjzlTdFP3kNK7rOaYODwpOLXBymmB+gDT/MhtTLf5BR
akfnh00PtKHsfvCizQ1kzB/QBmNysaNxBRkZFGf089TRfl6nc+r7ZTLmF2jD
dD3rvqtpZPQq2ZEtr1cbTgeu+xKdSMbOF7TheFGxoe4yMlobNCGDn9EG57r0
lT9cyZifoANuV4XOFBPISNDgunGVpA742ixvTJQnY/6CDnx7wqVhx0FGN2aX
OAUb6kBS4c00wZ8kzG/QgV8f3DTbGkjIo15kyU8HHVh/SWS4sIKE+Q86UGmw
cXbHFRIauPw0PilMB776aCzxPU7C/AgdGJlQktbZSkJHtyUcltykA2OWZy1Y
I0mYP6EDZpnqDe1uJGTopXvh2hEdiBTeMlpKJKG/dL9CB84fv3r5jAIJ1aq2
P7Au0IGLrKJ/dnGSMP9CB7Zn+f9dMWCC1o0de/OuVAdmuCOonk0mmJ+hQ+tn
1nmbIxMkVG37Jeq9DqQ8EijXvmaC+Rs6IJssKiObYYJu5o5OTX7TgRWNl+ME
t5tgfocOpJFcmjhWmCDPuCtix1h1AVY8C5v1MMH8D12IvmMj9pdkgn7Yh+iq
yerCFS8c74ySCaLS/RBd0MiO8WfjMUHHpAXhPk4Xbm4RZ+cbJmL+iC6UFd7W
k2wlIqN+6iI3F13Yq67cof6UiGbofoku7ArJNiTfIKLXFRvXfozQhX2XHxh7
ZBEx/0QX+jI3/I7aRURrMzSTN27RhVuWytn7oomYn6ILvjnbdC/5EJHwyuYc
rjRdEO09X15jTsT8FV2g9IivGVUjoiLzI8U5l3XhuPVjZzUBIua36MKnt19i
AsYIyEvQ5qVRhS64c7h/PfyRgJTo/osuyEoItFa9IKCfXUMfKxtozyPi3iLO
YgLmx+hCfzElwTWHgNJKCsYW/dSFmsOivhn7CJg/Q7v/CBaWrlgCMj60SKCf
Qw+OtvvmEhYRML9GDxyUyimHKQT0JpRXfbeCHlz7toajT4eA+Td68KJ9isNV
jIDWGZeZi5voQWfO7rDbU3jMz9GDnSO7tRS/4JEI+3qfK+56QP5LezBv8Ji/
owfxZuv3cj/Eo1uNqtGWy/WA89RLz/0X8JjfowejhzfP8BzBI+/CDzvrtunB
IFf4nYxNeMz/0QPeLb0H1cLxaHDnwRPLM/RA7vZQ3kNnPOYH6UFgQ7t4IB6P
jvtaXP99TQ8SiId5J+TwmD+kBzqiQecucOARTvPnkyNP9ADFa437DuAwv0gP
1JsXGfM241DdxLlm5RY9YO+sjX3xBIf5R7Tr6R94m3odh9bX+g3eHdKDgvuX
dwVn4TA/iXZ9b5ZlG+7GIdHznFwuPPpgKiDmyBuDw/wlfWCZMrz8ww+Hbsc/
VGhX1gc9neJPTVY4zG/SB5kYBcVXWjjk47yGGGeqD90CCbuei+Aw/0kfpCcz
g06MGaNBOSU3Dm99+H7c/8yNamPMj9IHD8dgicY8Y5Q+8Hbp6ZX6YHb4o7jo
RmPMn9IH14Pa/UucjBG+ct8Wg1368OH43h9lcsaYX6UPhZud1xgNGqG3WeRj
KEsf6s81Pr7z1Ajzr/RBm/s00e20EYqL+XYx4KY+7Bmd1BmLNcL8LH3QPbH+
111bIyRinfv46zN9iFy0vv+AlBHmb+nDaYUNq9f1G6JiEe/3O9pp10P4UbMa
GWJ+lz7UCQeu2pFliHx7WL+JjOrD1l65cwWrDTH/Sx+MRi/WdlEM0fCDktmL
/AaQm+ftbSJpiPlhBnDUM+bA2e8G6PiRaClzdQOwkDF+r4wMMH/MAAJVqzMf
ZhkgQoSc4WsLAzj71MkwZo0B5pcZwPLEHFaCrQF6T3htv8zPADx2ZW0SlzbA
/DMDyLbu/i74Ux9t4NoTMhZjAB2rOGpUn+pjfpoB1DW7Jnpn6yPRVsKGlCQD
mFStCzu1Xh/z1wyg8vOmzklHfXTn5peDitkG0P+yddUWBX3MbzOAWI/gSJFf
esgv6fTZ4tsGoKI8Raqq1sP8NwPQ9k7wOnleD40EuN9zfGkAQ3Ka0slb9DA/
zgAMN89MHfPSQ+k6M69aOg3AwfRYzANNPbSM7s8ZQBrLz9q/07qIOH3789rf
BvAUPciM/KCL+XWG0NbPZdB7XRfV1y2fZBU2hBWBURwp+3Qx/84Q7hY/P+Ie
qos2FkiJnNQyhJrSnXgjoi7m5xlC4zg+Cs+vi8S2VGvp2RjS1pOGk4HdOugT
3d8zBCHl0+Qzj3VQidsO64pAQ2gt7SxhO6GD+X2GcKfcbG9qrA7yVzIO8Ftr
CFDjLmzuqIP5f4Zw6NHbWh4lHfRr+NPq3mRDKDmcpD89ro35gYZwsEsgV/yt
NsqoOpG0LdcQDHl50ryvaWP+oCGEH+3adHuvNjLJdj4tVGIIr+1fl5PDtDG/
0BCyv1S0fCZpow+xf4ryXxmCgYqP2T1hbcw/NIRa1XsuRd+0UDzcrCJ3G4JY
XuHWN0+1MD/REMxghbnUWS0kLrG0veaPIQzlbhvbn6iF+YtG8HRns5ySvxa6
0yf2K1zMCNovXZHsNNTC/EYjSJuw8q3m0UIBj6t4f+kaAZGLw6yjWxPzH43g
0lQMUZ6qiUaPJaoctDUCl18vru/L0URP6X6kEaRe8uCRTtBEmZH6pvLBRuCV
+KWowVcT8yeNoOqHFgcy1ERE8kfPW3FGYBprsqaRVxPzK40gb9MVR9leDdTA
m77C/hDt39dO+HWoUgPzL43A2rLlveY5DbSpw3570zkjWBeMh6HtGpifaQQS
Pf1ZX4M0kETxePqaB0agS4g2ECZrYP6mESg6NAavENdAd5OvXZ19YwQpf9Q3
fh1Sx/xOIxBvbnh+5o06CgwKo2b2GoFl8MDlXTfUMf/TCE79fBOeflgdjekL
N2rPGEHfOVmzD6vUURXdDzUGru0ZW52d1dGJ2Sc/Hksag+Vjluh+TXXMHzWG
hHZhW8ShjkzqN7H7GBqD7imc4/NuNcRB90tp9cetN/9WqqHGy9pyPQ7GYDOc
cntlvhrmnxpDxunoJNa9amjztlZcYpgx3Mhb7v1mmRrmpxpD3ak/jq9t1ZCk
11FngU3GEKL6IHVGVQ3zV41hRaqEcySbGipRhfDzR4xByTDyxMRnVcxvNYY4
nytpT56qokVjI5tMCowhZeygd/lFVcx/NQapZXq9/ftV0fjLS0delhpD2nnF
ZZ7Rqug53Y81hpsSttWfXFRRVm5Qfth7Yzgge1Ptmp4q5s8aw8ru3NgCAVVE
iuN/NPTNGA5fCb7wdkAF82uNIV5H+z7unQrqV+2MrmTBgXgF/szTuyqYf4sD
mV87LVNOqqDHR8ziUwVwYPyuZUfSVhXMz8WB60Qd5UaYCjoylr5rkQwOjuTl
RvCCCubv0r4vXePOaXUVFBrRn6KigYPFawa4Q7hVML8XB4f5rIJyGpWRXrVD
1ndjHAg/6XnZfVYZSdD9Xxwoead+TotWRlOEs+dLLHFg1KkpfxanjPnBOHj3
dqBD8I8SepX7+/ouZxzk+yQd+fhUCfOHad938OdW4WNK6AyX7wMXfxx4UFtG
zwUpYX4xDuS/XrNOU1dCa+IKK8UicLCqruhI+4Ai5h/j4HvCEoGDpYrIqpX9
TftqHDxpO9Z99IAi5ifjgLjvpf6QnyLid1jScjkBBwNSx8ZvKCti/jIOOLzK
PJ7+UEBtN+/3xO3FQbjfTyNCqQLmN+Ng3ZPerImDCui6tMiQxTEcZPmLxksu
UsD8Zxxoq/y5fVBDAe1IipniyMFBalgH0euXPOZH40Ao1KI1ulIeefRXctVd
woF1etzO+nR5zJ+mvT9S1EjaMnkkH6ggll2Mgwo7Y75cvDzmV9N+P/h1xjir
PJrn5TQ/6Fp89r0cg5ezZcta9YwCOQYvx6XzXMXbTXIMXs4jr6yRICc5Bi/n
Xop2iq6MHIOXM2D/yNP2uyyDl2N/nU3oXJksg5fDXdieY5smy+DlXM3irdaO
lGXwcn7NTG7wIckyeDlK4ambSnlkGbyc0fDn91a0yzB4Od/OHlD1ui3D4OWo
VRpe35wsw+Dl9LRYe7UGyTB4OY24QaHthjIMXs7Dm4/+LGKTYfByFiu811nb
JM3g5RTX5pSW3ZBm8HIIctztDnulGbycw8eGn3IESTN4OWoJK0qmDKUZvJxn
7R/+6HBIM3g5DTw+Q0dapRi8nKPXzkyqF0sxeDll3K4Hhw5KMXg5Vy48lhwO
l2LwcgJuqxtqkqUYvBwl7bXLUgWlGLycg6/V/bS+SDJ4ObPKnoUjZZIMXg7v
DTOV4ROSDF5OUb7zZtW1kgxezq7wG5v3OUoyeDlROWoTUkqSDF7OcYkLHW3j
Egxejk4Ap+j7OgkGL0fHrvTA5FUJBi8nkhJi5bdXgsHLGVnsadYeKsHg5UQb
rEg5RZJg8HK4leOckoUlGLwcF7eWo/nfxBm8HKsywv6Rp+IMXs5UzOugTWfF
GbwcQ0c3S52t4gxejkaTfpRQgDiDlyNfHi2hbSzO4OXcDp04spFPnMHLcZFb
Lz78RYzBy9m+8eB4/hMxBi9nscLj5EN5Ygxezt/cJpH8rWIMXo7c9qyhwUAx
Bi9nZQh+x0aCGIOXM2bDLaQnLMbg5Yib4tikf4gyeDkShWr3zatFGbycJymB
hzIuizJ4ORYFvU2qyaIMXo69uwPH12WiDF6O5YXW2C8UUQYvxyr/WZyckiiD
l9PqkLTu4LQIg5dzv/7GU4M2EQYv51NpRS1fqQiDl+Mw+apHNVuEwct5u9wr
amOiCIOXU9MzdGl6sQiDl5PYsXQamYoweDk5NRplVGkmLycgYyh2ZFCYwcvZ
rRq6qe22MIOXc+6bjrblRmEGL2fjz9cyYibCDF6Oe1NC09JxIQYv52LURL/2
IyEGL6euq7oleocQg5dzZhOfsioIMXg5bqbpJgEcQgxejtZp7mOs1YIMXs6x
TsEc3WOCDF6OR3BMZa2/IIOX03THMrZfVpDByynjtJ/Y3yXA4OXcn1B9mntF
gMHL2e17SxO3XoDByyHYe2ymNY0MXo7lI+B4M8vP4OXIvFNQa3nJz+DliN5Q
UojM4Gfwcrrvn7GOCeNn8HK6d8e+HdBi8nKuGoYo/hrmY/ByiAWpsQnlfAxe
TsDSCc6tKXwMXs4avVf4qUA+Bi8Hd6zR7K8ak5cT4vN7xe4hXgYvp+xbIuve
Cl4GLyeftCmU8ygvg5cztU+nkjeMycup8PY6mKbP5OW86YucPTnFw+DldMT8
SFKp5WHwcuKT7sUY5PEweDml61gkH69j8nJqf97+UgtMXk7ttVjbSHEmL2dk
qjh9ey83g5ejWNNjL1vKzeDlNK/2rbY8xuTlnDioeao7ksnLecodoSVqxuTl
NMsX/3omyOTlfEiP2D3bzcXg5XBeFvF8UsrF4OUIHMvq5stg8nI2cxXWtscs
4OUYXz9hasfk5bwUcqqRl2fyctJ5lGZSRjkZvBz1ojWVe99wMng5WSYnCrmu
MXk550ceuUklM3k5DwhOpncimLycY/diOdosmbycXINrjukyTF7Oihny0YYx
DgYvpz5r35qr9RwMXg7r/jPr+O4weTmO9zJUp48zeTl/uvv4d8UxeTn+57tv
H/dh8nLyWH4dM8EzeTlsdjNKq8WYvBzD/Y/r8aPsDF4OofmvTGojk5fTglj8
tz5i8nLYd97umMxl8nL2GgzyCyUxeTmxGk1a96OYvBzOy39iR9yYvJxohwui
T3FMXg7YslvpSDN5OWYW+7jUZtgYvByVvb07b39h8nKU01PP179m8nJyZi4t
OXKfycthO7zmRNM5Ji8n81Gg+MMUJi/H9H7gKYNNTF6OIo/IK5MIJi+nfFLW
6a0bk5fTutIidYbM5OVkdxUJUNWZvBwLsQRVUVEmL8dn3Xmh0RlWBi8n0foq
a/RPJi/nFem9SEw7k5dj1XrKYvIVk5dTPaAQJVXG5OWIRRQvod5g8nIiuJc1
j+QxeTncTRnrb6UxeTlWHx4W/Epi8nJajoq1lW9i8nJ+Ht63TGAVk5dzynP3
qo5QJi/HYqsAt7EPk5cjk9dlPuvA5OU4a5zsdrdg8nLwr/7WiuGYvJyq/tRL
vlpMXk5/1Td2LkUmL2f125MrDSWYvJyCrnKTKn4mL8fhgzy1hp3Jy5GUELS1
nGZh8HJCFR9/Eh9j8nK+da2+5zvA5OVc2NFfMdzH5OVo7dcYHvrE5OWM3a3E
ebQzeTnd0ayLWJqYvBw2hTQjvvdMXs65/Yd3r3zN5OVEXsviFqtm8nI8uqf2
8FYxeTmFe/oKXJ8weTmtegU6deVMXk6mXnf1yVImL+eViZhz3gMmL6fOM29l
ZwmTl1MrbjERfIfJyxF+otbEu4CXs5zf/kf/TSYvp9jEF/f3OpOXc/X8m5sW
C3g5h+P69164yuTl6LG7dhst4OXILTkl23WJycsREuNLuXORycupPnihqGAB
L0dJw0mteAEvJ9P/7qnmC0xeTrkQvlN6AS/njKJ8b+wCXo5HL+lBwwJeztZF
77b5LODlCP8uTWhbwMvpnGIR2ryAl8OaeAjJL+Dl3L25Ve/NAl6O16n97EcW
8HJWJ/Ao+S7g5dSECa5UXsDLudJG7hpdwMshR6RffbuAlyOY7j9cvICXs3Nx
OuvpBbyc4eovxL0LeDk+QTJj6xfwcp6Rn1QuXcDLMXoypBuwgJcz4dZR5bqA
l/NnSY6N7QJezmXJdmeLBbwci8aX50wW8HIOK7UJLuTlyPz8sGwhLyesqGrj
Ql5Oq7W60kJeTrPXuNNCXo64qFyD+gJejkf5sZKFvBypqI8fFvJyYnCZOgt5
OSmCFRcX8nLYr6bCQl5OV87P0YW8nLTltmULeTniEtIZC3k5sX6/Ni7k5TSd
VglbyMs5FnfQfSEvx/X6UcpCXs6bi1Pkhbyc2F29uIW8nJZHZ//h5Xj75v/D
y7n4Jv0fXs7ye9r/8HJaB/D/8HK076b+w8tRvq30Dy+HA9/4Dy9n7afL//By
fiw69A8vJ7lh0z+8nN17Vv3DyzlVv/QfXs7koiX/8HJejIT9w8s5Qw7+h5cT
lRT8Dy9nZk3wP7wc6nDwP7ycrO0h//ByKI4h//Byyp6G/MPLcawM+YeX88gy
5B9eTvDRkH94Oc/cxyv14pm8nGv+ndtr1zB5OWWriwWeBjF5OU/7s6tW+DJ5
OTsodZ1nbZi8nMU/H5wGUyYvp8PekfOQAZOXw9llWKGryeTlHGTN3MnPweTl
bEXbyTengxi8HKN9Kwa9xoIYvBw2wyL/Ii4mL8dAg82rmoXJy1msvMil548/
g5eTp1RoNzvqz+DlSKrNWMkN+jN4Oc26/1Fx3189+HH/xymV0t5777333nuH
0qCkIkpZGVHSIjRpCCkjlAiVqFCREWloqU+R0F5W6rq+53yvx+vdP/B6nfP4
5XnO/Yebu47WNw94Oau1r6q5DnvAy7lu/UdhR78HvJxvm5ylE7s84OX8t7dI
9PJ7D3g5pVkL/LWvPODlbKmy5+pq9ICXI/lfIctMnQe8HFaWWXqmGg94OVbm
NmtkKz3g5QwdzF8yL/OAl7O2evKX33UPeDldixazB4o84OXstj4/nlngAS/n
d/bY17IcD3g5GT9Mh16e9YCXs9kmu+9zKvFykm9861xOIF6OCrvxe/6jxMuJ
jct4pRVDvJz8nyONrtHEy7mzx6B+x07i5Xz5daYmMYR4OcEJnysvbyFeji+P
XnntJuLlzFek3ejyIl7OZs+hKzMuxMtpWdIuZLInXk5gxcnzspbEy/EJH8yw
MCZezmcVrTR/XeLlaCymJMWoEy/n0PtPcVmKxMuZLtc4XC5NvJzX55L3tYgS
L8cqpT/yCz/xcrIS1Hes4iJeznxKUrAAC/FyinP7ArTpiZfTf0/Nx42aeDkD
HxM9w/+5w8sZW9vnnPTTHV6OpaWaXdG0O7wchZOJFo9/uMPLGenvNfr4xR1e
zmNDNd3ZAXd4OQvXEtWZe9zh5fSK9CnKtbvDy6kuVpOxfOsOL6dfO0ks4IU7
vJyszj6Bg0/d4eWoJ6hzZ9e6w8tZa5rMeueBO7yccIZPDK/uuMPLqRzWoBkp
dYeXo/s6ZXlViTu8HK/nA78FLrrDy9n2WmtOO9cdXs6rzycn3DLd4eV8YRoa
DU9zh5fDZ6s7nJREvJxXmaf7i+KIl7N1+nPX40PEy3HZYtD2cS/xcv4Mp7+e
jSBezoeY0Sbm7cTLcZYwaZDbSrycgcHsR5b+xMtZvjt2P2Aj8XKk8yzuHHQn
Xk5HTl5ptiPxclJvTBffsSZezos224uvTImXw8txKXdEn3g5q3f8zFytRbwc
1l7n04IqxMvpDLqarCNHvJwvNEvx7hLEy+ls8DqyU4h4OWbnb+9P5iFeTlMK
TdQVNuLl0JzzC3+yjng5xfX3t3XTEC/HkY55y9yyG7ycGzu2bWL54wYvJ2Li
iZf8nBu8HLezPK5WE27wcujdI+03j7rBy/HSfGl5aMgNXs4vHXGTnD43eDlV
fof0Kjrd4OVsvtqu8fqdG7ycenZl5a8tbvByyq8kyVI1usHLWePzn7hQnRu8
nMvaBkK61W7wcsL0s3k87rnBy7HaNsm267YbvBzJR3aMKdfgidQt6hXTFl92
g5fTOLy0qi7fDV5OfLX33+5sN3g52rWV83Nn3ODlTI6xTLGkEi+nznHHd/kE
4uXU9TV9toolXg5LofjA5gPEy/mQHtt9KIp4OXrVPR9ywomXs5dL523FNuLl
PL2W+eL1ZuLlBO6eevrVh3g5l6KdHlN5ES/nTXnpQyEX4uWYy6y9q2tHvJwt
vcG3PCyIl5P15tnVXUbEy3FYFrucokO8nDVRx/KL1YiXYyozkP3/UKb/83JO
ixqf7ZEiXk58wIXUeRHi5Tz+spjAyk+8nJFK36MKnMTLqXhbG2PNTLycHk2h
PVvWEi9H4duRXYepiJcTPf4p9NyiK7ycdAvToLsLrvBydoxf9nsz5Qov5+cY
9cbR767wctQtt7lTf3GFlyMz/8JReMAVXs74akUbvW5XeDnXw8+YeX5whZeT
rDNrEPHGFV7Oq60btFObXeHlPFp4pFrS4Aov586kqEL9I1d4OWzuiVK9913h
5XiIjokslLvCy/nl687PVuoKLyeDoZpTsdgVXk6jgiiLTaErvBzTZ0n0gedd
4eU0fpikPpLhCi9HevPGpXOnXOHlWO9o+HU3kXg5vL/kZ98cI17OZfrs8dGD
xMv5XbT8lXov8XLsm7cPCUcQL+ddTGefXhjxcvoem3d5BhEvpy2n/H2EH/Fy
ZNcKvU7dQLyccK6TTSVuxMsxffq7vt6BeDmb2MMe9VoRLyeVvvv+ggnxcu7d
tLvDpk+8nHeLNaWKmsTLmVulVGKjTLwcx9qLFwNliZcjpMGRd0SceDlPw5Ky
zgsSL+f+1sXT97gpvBzZqJS3rMTL+VY9evwbA/FyioQ2x66hIV6OasWdaeMl
F3g5lweKRvbMuMDL6XyX01s64gIvx+3MqXeDPS7wct5LJTRyt7rAy3G7eKTG
8ZkLvBxuupjy+IcuxMsJ3VdcddMFXk51697ciYsu8HJ22e4/LZnlAi+He+Dg
cZ9kF3g5LpeOHTh72AVeDm1u8s6mSBd4Obs7MwIXt7rAy+HZdnGDurcLvJz3
XmWOoU4u8HKa7tWZFZq5wMs5cPqDdruWC7ycmrlvCgzyLvByauapxEyFXeDl
LF8S5t7HTrycnbRG627REi/HRtt/1dAfZ3g5Gmbx8zyTzvBytHRvfHcadoaX
80Txw8DxLmd4OZdVV3VUv3KGlyO0XrVlss4ZXs6n8qA6qUpneDlLrnmVm647
w8thdGq/kV7gDC+HvortYvNZZ3g5O6+6Z/1LcIaXo6x0LkUjxhleTs2Wgdiw
nc7wcqh8FPZc3OIML+eA4qGwDi9neDmcU2/919k7w8vxrpX2NDN2hpfjfiPe
br+6M7ycS61DxrelneHlRNraaA7zO8PLSVW6I8fHQrwcp1whERdq4uU8uHqG
88RPJ3g5QbtpGR79cIKXc54rfnlqwAlejtEdqnnpdid4OeP+yd99XzjByxk3
4RjMqHWCl2MUdaXjxR0neDkZXHqvloqd4OX42rfXa+Y6wct5r7b3wfY0J3g5
38cFbl2Kc4KXs/Pyi8ude53g5YxHHDrHuN0JXk7bEc00c38neDm+U7PxB9yd
4OWUjVcfKLN2gpfTXJC467O+E7ycLCmfrfwqTvByJu5o+rhKOMHLuRzK7ZrI
Q7ycvfuXrWrXES9HiX7KYGbZEV5Ojv2omuycI7ycuLBRGf9RR3g53VlTQll9
jvBy8hdXcba8c4SXM/Sej2FVoyO8nElrg1Xa1Y7wctTPBC/suO0IL8du4PzY
5cuO8HIYd3YMdWU7wsvJjhDoZkp1hJfjILKj1SLWEV7OwP3njTFRjvByfHfJ
1pZvc4SXo3gi5+4XH0d4OdK6LDcEXBzh5ZxqyrjoZuEIL0d4t1hOko4jvBze
g49OPVZwhJdjK7Xl+KyII7wcpir2g3KcxMsJjHkXGbCWeDnfK/JCshcd4OX8
u7nb/9WUA7yc0nteXqu/OMDLaea2cdTpdoCX81vS2mLnGwd4OQ0qHvpXGhzg
5SSn7lLrvu8AL6ck9bwsS6kDvJydSe9FrAod4OUY9vDxHMpwgJeT8mk3c0Wi
A7yckelumq8HHeDlcO1x/ycY4QAvh725d849yAFejpTLvrHkDQ7wckajxD8/
cXCAl+OTP9g7Z+IAL+eHRsUHeU0HeDlnS7NebZZ1gJfTEnHyWY6gA7ychwvZ
j16zEi9H+n7lPSoa4uVckxi9qfvbHl5O9mPV4l3j9vByFFafKSj+zx5eTnYE
dXZPhz28nDVpp9NYW+zh5VQPqiZaP7GHlyMy/z328F17eDkfNzzef/eqPbyc
ttzrkaN59vByAlxuhwmfsYeXY876OtDzuD28nBf7aXxT99vDy+mV9PGq32EP
L0ewpsV5IcAeXs50/wZbRU97eDlX9KnMA23t4eVExbYYnDe0h5dze1OF1ltV
e3g5r5IfqqyRsoeXE1/fL6fPZw8vZ6BBUjKSiXg5oa5pwldXEy9HQZOXr2/e
Dl7OZ70mDvbvdvByWDTOM9t+soOXw7hwmj62zQ5ejr7/zTWVTXbwctgdJ5a/
1djBy7Eu2fhXpNwOXs5Xzx8LXlfs4OUccrg2c/KcHbwcqaNpEw0n7eDlNPwo
/P7zqB28HPrMvhGlPXbwcmoP2wwHhdrBy6l6MDiQ62sHL0fO60Zfq6sdvJyS
qKJuGis7eDm+qm86DfTs4OVoP5Bv361kBy+HSqP2/TUxO3g5+X3xrf1cxMvh
mTr6hoOBeDnfKipf2S3Zwsvh3SXecnTGFl5O4IGWF/dHbOHl7FEsa/7RYwsv
h3XibZNYqy28HEs55aYNz2zh5WS7v2lMe2gLL0f/6+3GZzdt4eXY7nzf+Pui
Lbyc79F6TSpZtvByzmV+bQpOtoWX47yrvzn/sC28nGflgi/fR9rCyylhutZC
F2wLL6fDJva1kbctvJxC2eK30U628HKWEvjf3zCzhZfTazj8YUDLFl6OvcGq
Li55W3g5rfuiexyEbeHlFE8bf4pjJ17OYvXWoYe0xMtx/D4yMv7HBl5Oxo3m
HxKTNvByShTop72HbeDlxFTcXjjTZQMvZ3/Kw8XGVzbwcp6xyFEv1tnAy8kt
W8OgXmkDL+f8J0e20Os28HL4ZdbwFRbYwMs5Lawk1n7WBl5O2/YWOYYTNvBy
0ho+qZvG2MDLSRsNN9y30wZejsyD/da3ttjAy7nIRuU25GUDLydhltmX194G
Xo7otsshzsY28HK6T9RGJ6jbwMspigs6ViNtAy8nIj83bYrfBl5OrmxgvjQL
8XJ8M+pv+FITL8dufVVVxk9reDmNtE4vXvywhpdz2CH+49KANbyckf82fdNs
t4aX03yh/8/2F9bwcqrC1jFdrrWGl3Pd5ptI1x1reDk73Q5pMJVYw8txrG60
sci1hpeT0/LaNybNGl6O2vesqPI4a3g5OufEU77stYaXc3bHwUsC263h5WQL
Xq5y87eGl1NxKP99krs1vBya/bt+PLa2hpfDzy9CO6dvDS/nzOm7YvIq1vBy
GgWVjTdLWMPLuaR4blMOD/FyDK1nY16vI17OHXbbXKpVxMvp8M2v1p2zgpdD
zz7bs2vUCl4OlYXXv+I+K3g5BZIvRHvfWcHLqWZ1t2JrtIKXw5b0e7tNtRW8
HFHlxvQjt63g5axpf1R977IVvJzIiM9D37Kt4OWcE7VmEk21gpcjpz6quz7W
Cl6OI39b8KkoK3g51w6ty3q6zQpeToB0wbNfPlbwcpT5Ts0pu1jByzkQPywd
bGEFLye0odQnX8cKXg5LyPcz7xWs4OWc0bnZRCdqBS/HXmFhyYiTeDkike26
e9YSL+fKdpc9pYuW8HJCHkZWDE5ZwsuxUzSf4v5iCS+nqfuNqlO3JbwcP0bh
6ONvLOHljDsZPaxusISXIxOi/W/yviW8HOotnFbSpZbwciwTh077FlrCy1nY
eqsnI8MSXg7tuyOyLxMt4eV8Ggw8sHzQEl4O9e+QFq0IS3g5zc9yhcODLOHl
/NOh2Vu0wRJezuPch28+OljCy9E6/ESWxdQSXs7+ZzKJVpqW8HICrq4eOSRr
CS8n/o6P7V1BS3g5Ms/Nbo+yEi/HWrCJU4SGeDmFzj9jvX5bwMt56/Tlx8lx
C3g5x3dc2vT0Pwt4Odd89N7+6rCAl3NTrcFCpcUCXk5buF1t8BMLeDnZU8M6
BXct4OUwMl550HbVAl7O9kO5uvT5FvByErf3PDY5YwEvJ2p/jPW+4xbwcpTu
p7bd2m8BL8e+TDxweIcFvJyWkPXzfJst4OWMBhmccvW0gJdDX/JVOsnWAl7O
gzu7Gx8bWsDLuZYxFTKnagEvZ3jgELOClAW8nNlqheotfBbwcsTbeEPPMxEv
pzfcV6B1NfFyGINZP9AsmMPLqVRxOWP43RxeTvCAhmv0J3N4OUsyPVylbebw
cgID/QcHm8zh5aw/21/O88gcXk7g5r0JzuXm8HIG1Sz9T1wxh5fDxhdmVHvO
HF6OzzC1+OxJc3g5JwS0GOWPmcPLUWcWXty8xxxejtfbwelzoebwct7pXRp/
62sOL0dx6egkjZs5vJydF4p/GlqZw8tZjtKg3aNnDi/naZW7wE0lc3g5Rqfk
dIbEzOHl9M8OePNxEy9n6+fC464MxMvZbX22MmnJDF6O4uKnsSczZvByGL8+
UFwYMYOX0zxuuUep1wxeTjDVw2dbW83g5eyTNRQoeGYGLyf40JpDHx6awctZ
0jQbZrhlBi+HuVLS0/ySGbwc7eNDb2KyzODl9ASUu1Ykm8HLsTJr6Bs9bAYv
ZzzAJUp0txm8nB+GGWwbg83g5Zy78azmjLcZvJz1rcK7mp3M4OXk6AwqLJuZ
wcuZ/2A1p61tBi+nhPZM8y55M3g5X0sXS64Km8HL6RF6f+YTO/FyNtu4nuCm
I16O+5W6ROe/pvBy3tpvy0qcNIWX0/nvVNmTYVN4OTxKsR0LXabwcmapE+lV
XpvCy2mImrEPqTeFl2Onx5F3sdIUXk7ctN7Pruum8HJO8dcEsl4whZczLfGt
zzbdFF4Of4zwtrgTpvByuNLuLVXHmMLLuTxCfW1mpym8nD2KOwMUAk3h5bSp
uchuXW8KLyeampHqgr0pvJzSObrxDmNTeDkDt258Y9YwhZezQcvnl42MKbwc
V7oTfHECpvBydvCfd6phIV7Ozlnq7Flq4uVUbNs/6D1lAi/nrtP2utcfTeDl
SNx632zSYAIv56Rc8Z+7N0zg5VRIfdoonWECL2d3T9xw7kETeDm2sefymYJM
4OU8C1GKj3MwgZeTqbbx/LyGCbycvAH1gTBBE3g59WsGNnxaYwIvp+xbArXH
uDG8HK9Kj+HmDmN4OQfPxv0yfGIML4er28Hy7lVjeDmPzH82y5wxhpfzifZd
woX9xvBypFnlD3NsNoaXUyOzpTzF1hhezhWJbpFVasbwcsS5l97u4zOGl6Ma
a/lkfLUxvByWGLnJrd+N4OXMz6kH9bUZwcuZ/jwp4PnICF5O995f/K+vGMHL
Sbec2GJ5ygheTkT24ZnaPUbwcn6f2vhWy88IXs7rMLOfZVZG8HJ+1K2KkFU2
gpfjfX+7ThG3EbwcblN/d8FlQ3g5+4IbG3K+GsLLmTqYncT2zhBejndoa8mp
KkN4OaU/jgqvvWwIL0fjU93s8RRDeDkRhyplVkUZwsvZduNM7WEfQ3g5leZn
K3+bG8LLEQukYt+vYAgvh+GOSdcchyG8nG0V5bTRiwbwcq7zviia/mwAL8eJ
l6ks8o0BvJzND9kUpu4bwMt5KXNAMLLQAF5OivBMwlSiAbycP0pmIbsjDODl
TInpNM1sMICXs8r/QfEeUwN4Oc+M7tL8lDWAl+OxX2Ushs0AXk7rUctN/37r
w8vRnOFbHzekDy8n+Nf3AZpX+vByUh7QLKbe04eX87jq1W3WAn14ORJBd3/l
JOjDy4naajEotFMfXs5qBaHQEi99eDlOvrOZSsb68HKkXM6EPJDWh5ezP/nd
iAmLPrycDv3bXC0/9eDl3Hih/stzUA9ejrVdYsbgCz14Oa9Zv4yGV+jBy1lt
ULL8O1cPXg6jnnZvUrwevBznQLFj3Dv04OVYJDPMlnjowcs5nnZHV9tQD14O
66oJr2ZJPXg5tQ+qXbyZ9ODl0EfJKIzN68LLWX8sdPzoJ114OSnBr/M5m3Xh
5cgmNhiUluvCy+Hv7GgzPa8LL4fq5MNtH4/pwstxaNP6FxmmCy/nZ6pZAYO7
LrwcG+oJuxJ9XXg51jW7Gc0kdOHluEvJfO9fpwsv52JM2rdDczrwcj7F2LEJ
9OvAy2G2lQ591KgDLyfdgHvet0wHXs7+Rxp1yzk68HJshZ6+uXJUB16OdLKy
rF2oDrycM32snZOuOvBysi4pDpzT04GX82Fqt4OZuA68HJ59S+JjDDrwcgYC
hHedn9WGl5MX5KRl3acNL+dvvU7c/HNteDnqDo98rt7Whpdjs3+0ZWOONryc
nAjqXsaj2vByDiqeyHoaog0vxzZDcPVBV214OXlZ5fIaetrwchgDfAUmxLTh
5QQeP9hfyqANL8dHqeBQ2KwWvJz+TWdWyfdpwcthEw3YP/ZcC14OzZDnjzu3
teDlyN78HbI/RwteTt4+nt8mR7Xg5Xgk1ZQyhGrByzF7rp7S5aoFLyeSn+vy
VT0teDl0XwyX94trwcs5venNHYd1WvBylGg1nonNacLLEdKVsvzTpwkvR//s
NbOORk14Oe1H17XcLdOEl3Ona/pHxjlNeDkWmxwf7D2mSbwcnwDdTWGa8HJ2
uj6Ls3DXhJez9eS2ImUDTXg5Wl2nSwUlNeHlNKv2ljIxacLLuRprVbl6QQNe
Do2r5MdfnzTg5Xy9rCg726wBL+doafSDqTsa8HLiSyOzp3M14OWUPV/qmo/X
gJej1Ouf/m+HBryc0Si9jrVeGvBybhRceshjrAEvZ3yYzUleRgNejrvFgVJT
Vg14OWeFlb/4/FaHl3PZbJk9ZkgdXo7ZF3n7/Ffq8HLCqoIvN1Sqw8s5P9Gr
MnZBHV5Op7sGk0CSOrwc7oA0N+dIdXg5XRtSuBK91eHl1Oywjnpqrg4vp60z
OI5aUR1ejj49k58dlzq8nPF3X0WyltTg5Vgkyn8Z/qoGL2dIP+uF7ns1eDm3
v0eOZNSowctxL8vfNHNFDV7O34ljVhvS1ODldOWJPm3YpwYvp8ibdUptsxq8
HOaGIxPX7NTg5Rglq/ZLaKjBy3lefaqvRFANXk7ecBaTMq0avBxXy7H02klV
eDkv5j6edOtWhZfTwWQtPP5UFV7O3ReN4WduqcLL+Zqbma+bowovx90qp3X0
qCq8nIrvW5QvhanCy8mn1//k76EKL+fdIQ5aKSNVeDnzW3PezEirwsvJ4Bb1
e8GqCi+n9U3KI4d5FXg5abNXZrhfqsDLSZy9UDlToAIvRzhuecNApAq8HOqe
V5r9lirwcnJbEorHeFXg5RQnKVExjyvDy3nr7VRq1qAML+cLz8yfpGxleDk3
d9z1+C9MGV6O9KdyLmdjZXg5LNfOX3nLrgwvJ9bgxpagr0rwcnLO3b7PWKsE
L6fGmIru1VkleDk141lPCoOV4OXs/vPZOllfCV6O8SZqxmQWJXg5Uu4Zhwo/
K8LLOXT/+ZrX1YrwcgTf+/KynVGEl2PeUyq7a6sivBztqdQbw3qK8HI+XAlk
jWJRhJdze1mone+LArwceQbFnb01CvByYh4d9Hp4VgFejsHmqLVl2xTg5UgE
TlHVGyrAy0mKMHs2zq4ALyf7D/9LnW/y8HKm12ZlF9bJw8vRcBS6KZ4jDy+H
6vCBtOfh8vByCr6VNSRYyMPL6bWiexvELw8v51T6H73AaTl4OadUZU8feyEH
L4ea186z7qIcvBwtVnEekf1y8HL8qfYGXnKWg5ezw2H6qYW0HLwcUUaJJvol
WXg5npFb/sx0yMLLMRl5NLF8WxZezm+TEXW1RFl4OU7VEhuS/GXh5bzrUx2j
0pGFlxNooXi8mEUWXk6ufOzt8FEZeDnrPz1Z3NQgAy+nczafKjpPBl7OMc9a
17vRMvBy3HmvHOB3koGX06Wavu6WtAy8nPaR4LyQVTLwcoyUY+879UjDyynq
yBjzr5SGlzN6Lvtt/mlpeDkJvGnf1oRJw8sR7IhoybOQhpdziXdp0U9YGl7O
iaW8dS6/peDlTOZIHt3VLgUvZ9D41afacil4Od/MRsv1T0rBy7nR/2Hv6DYp
eDnWDTUVTeZS8HK6pKOHOoSl4OUslbglcP+VhJczOfSPNaVLEl5Om7HNslKl
JLyc+IrfT2nSJeHlWPy8+5p1lyS8HD2TqhQXB0l4OTdSXgc9lZWEl5P3la4h
jFYSXs7Vt+XU1p8l4OU8vc+auuGpBLycBlXvssJLEvByohr2NQkclYCXo5s9
J9HqJwEvx3ZbH0e1oQS8nLEHuZ+6BSTg5VzIH2hW+ysOL+e5TTpzQ484vJwD
abfHkmrE4eWMHjE6l5gnDi9nycPa+PFBcXg5S2+eMCpuEoeXc5orWfaDgTi8
HAuX7XfvCorDy4kZ5mxq+ScGL8flpPhBgQExeDlBEmKDxfVi8HJCjC6sCSkS
g5czEqA2uSVBDF7Og+7zRdnbxODlsK1pEqSyE4OX8+3Z3/XXFMTg5Uixfrc6
wSwGL8dV9013/rQovJyDBWeWvreLwsvZemQ8P6pKFF7Og/i8bPUCUXg59qdC
X8kfE4WXo+Ubwbdpqyi8nKxLmhuf2YrCy7EZ+OAbpCQKL+dog9RvfXZReDmr
Drz+mTkhAi8nSuTuFtFqEXg5v00/NvAniMDLUbEuK453EYGX88c9Mn2DgAi8
nA/a3gy5X4Xh5VCHvD5lXSkML8fJdn96QJwwvJxs+bBTw87C8HJk94mNvxcU
hpfTeCtTWP6HELwcizViST+qheDlqCcnJXOlCMHLGe5qOnptoxC8nK76P88v
yQrBy7kmonhz1W9BeDmXLvAea3opCC9nN8PMyek8QXg5WQbcbHHhgvBymOPr
HfYYC8LLMRq7v7uFVRBeTvvN8Yr4YQF4OVu5dDQLHgjAy7Fo+cTLnSoAL4e1
wvPApJ8AvBzx6PZAGXUBeDncxuyDtbQC8HJETo9PlPXyw8thf65wYvEOP7yc
LeaGZ4oT+eHlCD+hmyrx5YeXY+L3+tiyOj+8nB6RtWx36Pnh5bDMRm17MMgH
L+dLMb0RWxUfvJxbjfI2dWf44OV0uzcp1YXwwcvpart0lsWUD17Oa9dS2nJe
Png5fTvChAumeeHl3I446N/Rwgsvx0pR3Nq7mBdeDlv+nJN0LC+8nD7/k6P6
G3nh5VRquh/PVueFl3P6SECSJhMvvBxZAz8f7lEeeDmxObEBes944OVsTTj2
K7+QB17O8YB7iYYHeeDlsDqsC+dbzwMv5wuTFqOaOg+8nPlVt9/EMfPAy9G5
1MHP8IMbXk6i3bqgF83c8HLiau4KPCrmhpczPf6/z8Zxw8tJYtX4qBPADS+n
JZh+4okhN7ycfmHRvD383PBy6j2TYjf84oKXk3v6me22Ti54OUdjDt+9WMkF
L+fcQ554qkwueDlrpo1Ppu3mgpfTm+NabuLKBS/nGMujfh4VLng5SXbmnFzM
XPByeBdUArTHOeHlDIzt6j74mhNeTun+jFv/3eSEl/P4YAvr9pOc8HJGLzY6
cuzghJfz34f4+332nPByHiRxlDXKc8LL8bZwvfaGgRNejqJsnMjcdw54OeuY
Fy/rvuKAl2MxWt2Ud5MDXg6f4Bc1/lMc8HLehQRmPgjngJdTO+p1NcKJA14O
b1WJqpUyB7wclSOHqHRYOODlNGs0zVtOscPLuWz1eHzXe3Z4OV9mgjsr77LD
y5kYFCjmzmKHl3P8uJBH1l52eDm8U4JflTaww8vJSe7YPqzLDi+nvuXqZCU/
O7ycU1GaaUWLbPByxKkYt9z6xAYvZ22py+m2ejZ4OdN7txlxXWGDl+OQXpG/
5wQbvJyIEOveqRA2eDmnN95WT7Vng5eTdq+4z1SJDV5Oy6WvPFysbPBypq/+
kqabZYWX8zFq0oWnkxVeTtBpuz6ralZ4OVQPHvNmFrDCy5GLZ/NaPsoKL8dS
bHo4NYgVXs7tLy/4tW1Y4eXQ7LnktlqBeDnrt/0cGmMmXs6WeOsNM19Y4OWc
MPHjcipjgZfzmi766fd9LPByzh6+L/nahAVeTvyHNbQza1ng5RyertHwa2OG
l7P14Z5Y5gJmeDn/ne6vpt3GDC+Hyu1IrbUqM7wcm8vJAa1/mODl2PXci73c
yAQvR/Tm2l+PzzLByxmPe3JTypcJXo7zJ67D3TJM8HKMirSdemYZ4eXsi2aj
katnhJdjpWd5sukUI7ycTY9Wv7znzQgvpzNg8fq0NCO8nOZ/Hjxxc+vg5cxU
JK4OeroOXk5w/tb158+ug5dzfBMtrXjAOng5l5SbVq9WJl7Or1ADQ+1/DPBy
SoR0bzx9zQAvR+7mC6NrBQzwclxHNKc+hzPAy9mcSVV12Ih4OQndv9IimImX
Y+stGf5kgB5eTkdKr9P2Cnp4OZnLT1X2HKeHlyNo/J6l34t4OUfvu42XyBIv
Jylt5EXr37XwcgYGk4s3ta6Fl2PDlnTc/spaeDl7eo5tv7CfeDlx7ZsDvByJ
l9PE7REWLUa8nEf3qs7+WqCDl0P7imfgy2s6eDkT83QBhlfo4OXMd/IL/osh
Xk5xYb24nBvxcq54yx5rkCVezpvPAubNq4iXE7G9a59BNy28HC2nPkWRu7Tw
cqJ21UVFnyReTveTmfV6wcTLWWRK/brbhHg5PCx/1YT5iZcjkvbR3GSeBl6O
SEuyVOc7Gng5nmt/Dg/fIl6Ot55pYlgK8XIedvqwh24jXk7s5+qTgxbEy0kW
+DHzQYx4OeXmqlYWq4iXM36f47DKwBp4OXViv07lPiFejnz0ldD4QuLlsNI1
/vkeS7ycK/z75doDiJdz/OSjdmMz4uWcnJjtUJAgXg4vi9dyPg3xcipGvATO
jlLDywmU4R9b+5p4OSoRH+Xp7hAvR97OMOlkFvFyrok/v5oTQ7ycws0CknIB
xMvhext52sKKeDmJBS9DRxSIl/Pe3E2OnYN4OQ8Truo2/6GCl0NPLT1NM0y8
nN6H6oVvXxEvp+Xd4UNi94mXs7DVpnKpkHg5uTm3A7elEC+H897X0xv3EC/H
kSpduSOAeDmMCxMSfQ7Ey3mRrG+0U5d4OfUXxjSSpYiX4+fOfEuRg3g5Jnqn
NXxWEy+nMiXfjHWKeDmeoWu1nQeIl1MbUbmRo5V4OS8aVnX71xEvZ/135zcq
d4iXs7BwUv3EZeLlfFR6+cMvk3g5X3qHG6pOEC8ntMooKOsA8XLaticFTe4g
Xk7YvUKDFwHEy/n5Ms5OyJN4OVO7vd+N2RIvx9cw/5emMfFyNLdbvZvVIF7O
rqdaDjLyxMupKiiweCNKvBw3vbSDwzzEyxEOvHU+hIV4OTOcS8ob6IiXU97e
9rB8eRW8nIQf7ed2/SJezslaLZH0aeLl/Df1J5XzB/FyVBe20y58Jl7O1PK5
W+oDxMtxDFqb2txNvByTOwcLK9qJl0P3+Nmn8Vbi5YS6PNeOeUW8nMYX0Sdd
m4mXs+fjYm3kM+LlSI+PXu+sI15OduV6xaO1xMsJbtWRDqkmXs6Lk+kxJx8Q
L2fUoZbl2z3i5ZjzXeg5XEG8HL/29k6LcuLlDLkNMhlQeDl5XyTPB1B4OTRt
nwvLbhAvZ2k9j78UhZdzfIOodMNV4uXseR3kd5TCywmtq4jzo/ByjjUnyXlT
eDmStVI0kRReztjl6IGLFF5OR8rDwpFLxMtxrOK3MqfwcmaH/k3dofByykWE
+lUpvJyolITN9RReDlPohgk/Ci+n9fcOrrUUXo7avSdHH1N4OZoM9dOHKbwc
9d3H7KwovBy39U+OcFF4OfM6PQVjFF6OC8/9Vy8pvJzQS0csb1F4OTFOkV6Z
FF7Ow3enA2IpvJwXne4d4RReTsvqzXr+FF7OrRpdIXcKL2dS8beILYWXs9Vc
YNyEwss57WJtoEfh5Xw9rPhKg8LLcS/bv02Fwsv559X8SYHCy9Gnq2ek9HJe
bFdqlabwcu72aDNQejmrIq5epfRy9O3N0ym9HMMAnRpKL4d6bTYnpZdzM/Bj
NqWX8zg0UYvSy/Eq+jBG6eVsVd/4gNLL6RZuTaP0cq4fGYig9HLc8ya8Kb2c
n2W/7Si9HLnt+4wpvRwrdb0VXs5aw80rvByt9+YrvJz4uaAVXs62gZAVXo5v
47oVXk5VrMgKL+fQ1WMrvJyRYe4VXs4x9fcrvBy7B1dWeDkj3okrvBzavOgV
Xs7bupAVXk5OxEov5yyL7wovR43LZ4WXk2i6YYWXI7l64wovx3l2wwovR4V9
4wov542R9wovpyN04wovJ7174wov52j8xhVeTsPYhhVeztD/////+kjPn5ay
jf8poI+Yb8tn85OUQh/5yi7L3PxAAn1k4LKDakKnOPpIu2rOXzk1cfQRA6b5
gsBbYugjvOGluRsNxdBHtlidCbnXI4o+cvvQoZaS46LoI59l71vUaIqij6gq
jLEmfBRBHxGmPhDJ7i6CPrJpnEthY7sw+ojPwtn6P37C6CNNPOZBY+NC6CPW
/qNt648LoY/Yb1VgSBMSQh+pf7nJYnWtIPpIeoVPl5G/IPqILNMH+kFqQfSR
72t/y2fdEkAfcbbtKWXfKIA+8ulRe48QrQD6iMOGp8rHHvCjjzypM+xnCONH
H/Gsu9WcJcSPPvL2l1Hu7w986COa66xZ+U7xoY/QPf4Y2mnFhz5i/irlP57V
fOgjBX9pvJoe86KPyJdu+/z6EC/6SDY7UzmvAS/6CA/T8ezzf3nQRy5sCKYx
esyDPvL7+dPXP4/yoI+Ult2cfWTBgz4inPgj78haHvSRnnSeAbW33OgjLr2W
dW+zuNFHasI6aR18udFHjD+O6xVKcqOPUB0UTKgf50IfEcqmvlH6kAt9xCLz
4oJXPBf6yMLUGr1aJy70kfl7/uVdfFzoI2cv0FBdGeFEH2GKSdPjq+REH1Gh
u/lAK54TfeSfW7f8nCsn+kjbq+vprqKc6CNOl0vkbaY40EdY1Ruj2+s50Ef6
XzpKzqdzoI9MJ0nJXg3iQB/pH8vI/6zFgT7i0mPefHstB/pIzmSZ4HIvO/rI
W8kX6p3l7OgjvD4jT1UT2NFHaqwXShi92dFHXr4bfB+izI4+kuQvs8F0DTv6
iI5shX9WDxv6yMufjTKBFWzoI2eENGivJ7Ohj9SUndu8dTMb+kh6SEdZti4b
+shQ05UD+mxs6CMDihaebt+JJ+y24PTl4zNW9JGw+yW9rRdY0Uc+vD44o3mA
FX3k1PvwSVoPVvSRE+pPL1sqs6KP7H18/78xelb0kar1FSL/XrGgjyh/YZGb
TmBBHyl2//rknjEL+kjF5V1vzX8zo4/895HavaCSGX1E4EKu65NIZvSR60Km
/VeVmNFHyk2auT1/MKGPeFMfkHl+gwl9hF502HI+lAl95G/f0/IvskzoI8Zq
E/cyvzGij5jrbrr+r5QRfWSKWWVSbCcj+oiMWvf8kgoj+kjFXl2tzFniCQ+1
Nqv1P1yHPhJF9f5Q7+F16CPbjl0pP2W+Dn1kf/2bvZNr16GPeHlvOE71jnjC
Cs5/cp+fY0AfiaTzSdbczIA+opuqLe8mx4A+MpibF8o3Szxh+hRq/VOPiSd8
51Jc0fVkevQROcF393Z60qOPXBoISusRpUcf4ZWP9J0YJ57w6I3BTdcfEU94
4wHbdrpU4glnljQKMHqvRR9hE+jOrpRdiz5CU6t+b9Vv0kfimndPT74kfWQ8
v7snLp94wt5sf2ke7CSesMcjd65TpnToI7W7+x5Qc9Khjxw9W3BFcJT0EZ8I
kYudtRSecM7kPrUM4gn7WlBTKYUST9jqlZjoS2Na9JHMA2bVNNy06CPL4Z9q
h8ZJH/km6SC2uYn0kR/8f4eOXCR9JFH4BbVhDOkjEa3qqXkexBPuqi08lqtM
gz6inpY6p8tAgz4ic+75/IER0kd0zAqyvZ+RPhJ4mHWk5xLpI9WX/v5ajCV9
5MCY4UCdH+kjksMD1ySMiCf86olZgKzQGvQRdhkt5rf/SB/5z1uymnOA9JGm
ebWAxXrSR9zSNv5OuEL6CLVuSkxZIukjffYvXx7YTvpI+W6XV8POpI+Ibrnk
NalBPOHK4Jta+XzU6CM3ub4qfl0mfaTpyK6pthHSR8ylRGT935I+0rOxamfy
A9JHJJUXHdwukj5S+aHNqCqZ9BHO2sjbtVGkj9RuODbr50f6yBcW1/X5tqSP
0PnT0O/RJH3E8GOH/FdR0keo1G2aZpmo0EcY9Pa/O/+X9JG5qXDZjm+kj/Au
R+dc+0j6yMLd46+YX5A+Irt8dzN9Fekjle01ndnXSR9x8kjOvptL+si07+AP
v5OkjwRzc7PkHCF9ZN9UB793JOkjRq20bCVBpI/kjz/t3r+B9BG9NdstWh1I
H5Ewe0t1w5T0kb8Hj9yj0iZ9RGRZ5mO3AukjDxSkexXESR9ZNyXEssBL+kgh
88tyLVbSR2a6+oa+0hFP+Gs9RzX9qtXoI2tYvVXO/yJ95GoUt+rZadJHuhmv
ZE18J33ki+EH6TufSR85O3St6P0n0kfOFAlUuXSTPnJel5FJpp30kbA0IxPP
VtJHbF9Fj3xoIX3k+dbLOUVNpI9kZEgN1T4lfaRpH4+vSB3pI8ff5uY1PSJ9
JKFBXa+8ivQRFwuJ3o77pI+slalW0rlH+sgb7nPfWyk84Y6Q8e6CMtJHemYK
2/NukT4iKObU1EThCRvttS4XukH6yCkPj6sFFJ6wVK9vj+lV0kfWW3/PpCsh
fWRj8m7tCYo+UppzwGyGoo/s0jzhxlZE+siLtm5ROwpP+H3ZUtI5ij7S+ZM7
9g9FH0mNo+KLpOgjrIJOaQsUfWR527jSKYo+8titY4cKRR8p3rKh4xNFH5kc
CuLKpegjpn8uz/hS9BH/66HOchR9xH1tgcQ/ij5ilBp9oouij6xPVip8SNFH
+AXv3y6g6CNR543XJlL0EUX2Ac5oij5yVU/CMYiij4g639BeT9FHftQ17HCg
6CPKFXxnzSn6yM+l3Z4GFH3kolXwHi2KPhJZYHyf0hPOPjX0mdITzvR59ZGy
jyxw8O2k9IRfPb9/nLKPaFamUUtS9JE/qr1dlH3EbseJSco+sto73ZCyj8RX
XblH2Ue8v2Y4UPaR6Ey6f5R95EmW/FPKPuJKH5BD2UfUZej2UfYR33Pu/pR9
RFKdy4myj4SOFZtS9pENPE90KPvIu/pwNco+crjoz4o+Ilg2uKKP/Pf40Yo+
sr3EYkUf+edvuaKPfKg7v6KPeB+WXtFHUlR6V/SRs4ylK/rIjEfqij5CxbZv
RR9RMwtb0Udydbas6COBhf4r+ojvu4AVfaRccdOKPlKyetOKPnL7s8+KPuL8
ftOKPuJXvWlFH7kh5ruij4ze9l3RRxio/Fb0kTupviv6yDtevxWesHHcGbHh
EeIJS6Qc6EkYIJ6wziX7HYdeE0+YPV5NUqiReMKrXY0G918mnnAku1QuXx7x
hG9Tz025niae8M4bvTdmEoknTN0/4ijsRDxhr5RWmnorb3jCf3Srnmwx9oYn
rNtvcnfbQeIJp1zLvBW3h3jC7/d8vVqwyxOesJiVweWHoZ7whE/xnslvC/SE
JywxOZQ97usJT/jvC+2zazd4whOWvJqaKuHmCU/4QeKnBGMHT3jCT7erH/W2
8oQnHOCeGLPHxBOecJFRT/QZPU94whcVlXeVanjCE94lEh/aqOQJT1iCuzNw
UMYTnnA3q7zfXzFPeMLXWGI3cAt6whO+wt7mpsbtCU/4G5+0oyOrJzzhdKmD
1iEMnvCEK7Xemsav8YQnHGEvbnBhiXjCfUH7tKp+EU+YJ75F5cMM8YSNSoTl
J8aIJxz+JkqS/ivxhBv+NAlL/kc84U1KAnwmvcQT9gmO4PDpIJ7wp6JnTHtb
iSdMO8Kz9uxL4gkvKIdT3XxGPOF3R+oXGx8TT/hBG+fPwYfEE36rFDb9t4J4
woZnHv/gvkU8YamfbCNqV4knXBG8bdDxEvGEaXtrekLyiCfsvIGlIz6LeMJ3
e4JaL5wmnrBvcNXLqmTiCe//yfj8QzzxhNXStzyZOEw84QfqD6ro9xNPWKuP
4Z7kbg94wp/SAm6b7PCAJzxoU3nNJ9gDnnAEA33R3gAPeMK1HX4FZ7094Akv
3ribc9PDA55wcBJdepOTBzxhpV2+J/+z8YAnfMq/4sSimQc84ZqNtMd4DD3g
Cc/6bjqoru0BTzh6x509Tqoe8IT3JdBEhMp7wBM2vO4TdlzSA54wTVd5UKGw
BzxhdjYa/2peD3jCV9f7bGxn94AnTHe93H2S0QOe8EEaGicGOg94wjYRPjZS
qz3gCVd/KTcz/Us8Yb4wGsNN88QTfvjbR3vfJPGE/zt3RzX9G/GEv1rQKtwa
Jp6w4NImqeZ+4gl3NFWIDHURTzikkI7/33viCSue8OPkfU084aOH7jFrNBFP
uDaOnt65nnjC5ucDqMNqiCccVXf/3/FK4gnf+bnuV2EZ8YQ3mwXOVF8nnvBY
QdVYexHxhJ8wsHydLCCesNnJ4P8YzhFPeFS4tlcqnXjCEk3snaYniSccEhf2
btMJ4gkruNW37DtKPOHvWjyN6THEExZV3VV3K9odnrCzaWN18053eMK/tglW
DoW4wxMuKo4u+7fFHZ5w5++W67y+7vCExULEr2isd4cnzDYec8HZ1R2esMGp
9+fC7N3hCWtayWUkWLrDE87hjTt10dgdnvAquu7EGl13eMKsbGpxHeru8IQj
dFIOTSm6wxN+evC/vetk3OEJV/fqRUqLucMTptqUsd1MwB2esMfv71t9udzh
CW99aBGwn8UdnvB8doF3Br07POHn2fMet6nd4QnnP3R2fvGPeMIWi9dsh38S
T/jk1tUWS9PEE7ab9jHiGyOesNeVSh3NEeIJnznErO4ySDzhjwdDFbf3EE9Y
sOip9Il24gnbzgiKXXpLPGHX8P0Cj14QT1iJrY2r8ynxhAf/U2SdriWecPhA
EgPjQ+IJDzAMr5GpIJ6wXbDxstlN4gk/m8z97VtCPOHtN+dn918knvC2XLeJ
jFziCf9Xc3v0dibxhJnZGIZfpBFPWO7Ctv7hJOIJR21+1rUURzxhdV/RNr7D
xBOuST/yWnMf8YSDqHqbXCLd4Amnles2bN/uBk+4KC/n0YmtbvCE2Rvn7l/y
d4MnvEHV486jjdjPZK6/orTT3Q2e8J5W1pJpR+xvEk4beZHRxg2e8MGE1lwZ
Mzd4wtYOKlnmBm7whI/7njntp+UGT/hH9WTyARU3eMLWwa7HM+Xc4Alv3Vxx
pEzCDZ6w6G32Ay+F3OAJb3baE/WZxw2eMJ9FZ/gymxs8YeuzuiH8jPCyTaa1
87do0brBE1bTW9rkusoNnrBM7pb1O/4QT3i1d6Nr4hzxhP8dlHO4PEE84S2r
T1vVjhJPOGlixqRriHjCbZYb9Wf6iCd8n/aJJlMX8YTvaUuqyL4nnrBPV6qc
xSviCTv9mJbwbySesO5eb+GYOuIJ9+9v4M2qJp7wugU5jvJ7xBMumslgarlN
POHsyEW6L9eIJ/w1ahvVqiLiCZctvlvkLyCeMCub4U+tHOIJ2927Nu16lnjC
V0c4xnakUnjCZcdGEhOIJ7yNeWLwcizxhFvofXtrDxBP2L24paMryhWe8P3/
9N7NhLvCE37ceKOFKcQVnrCjJ3+j7BZXeMI+6SfrLDa5whP+eexftb+XKzxh
F5nIyhgXV+IJJw+XZdm5whO2ubHhRrmFKzzh6rTXV1qMXOEJJ+ibF37RcYUn
7FlZdX6Vuis84clllUwBRVd4wrri19O0pV3hCauIiiW7ibrCE55ZyosP53eF
J/zkGdeRJE5XeMIT0en7i5hd4QkvczJHPV7rCk/41K2T4R+pXOEJlxzjfDvy
m3jCobc4nglOEE84aJSzyn3IBZ7wV1Pe28mdLvCEU58KFT1pcYEnrHJQ6tzc
Exd4wrR7VU7J33OBJ3yy3iBu8zUXeMKnttvvy8l3gScsH7dpx+szLvCEe9gj
NlMluMATDlE+4aV7wAWe8MzQBftd4S7whP+ZVJsUb3aBJ+zn1aXZ4+kCT9hZ
45ccq50LPOGQ7wIi1kYu8ISLT5pzHlZzgSe8TTac/q6UCzzhfW3nl77yucAT
pit4MSvE7AJPuPrc31EPKhd4wnkf1T6lLBBPWDFqx4e678QT3nzg+ov5T87w
hIuXRx8rfHCGJ9wnqHRvS7MzPOGwL3uun3vkDE9YOaL+wptyZ3jCae9YMqmL
neEJR4kGJeudd4Yn7Liv5kjEKWd4wvzfuaJLjjnDEw7L2hvau8cZnrDX6W4/
tjBneMLnp808bPyc4Qkf+Vhme8TNGZ7wpJ+o8T0rZ3jCBy/kaHzTc4Yn7HyP
TU5E2RmesEVturCXuDM84f4Obs6T3M7whF2EL9M3MDjDE46rVF1eWCKeMFdV
45ziLPGEg+02fw/86gRPOD1l1eD5Xid4wofyrna8bXWCJ9xW6P5qzXMneMLs
NWsa9Kuc4AmnsD5+EHnLCZ6wf/OhW1cvOcETzl9jVtSX5QRPWGaS8Tx7ihM8
4fdlA2m2R5zgCW8Irz4eu9sJnvBOt7yYymAneMI1yfER372d4AmPGEUFizo7
wRMuuBC2ab25Ezzh7I5Qt1PaTvCEz3NG2jyVd4InfDz1qNEvYSd4ws6h5zSU
OZzgCQsPPpTbSucET9hA6j+RvL/EExYP5+B+N0k84RPfnRlpPzvCEw7oyqQy
/OgIT/j79qFfu187whO+90l/8lq9IzzhizsvfOmvdIQnPOHB0MdxwxGesEtr
XJvdBUd4wh+F17w8mu4IT1joeHrd/ROO8IRVjeUf/IhxhCdckfn2ltguR3jC
b1/EXtkQ6AhPeL2kQV7aekd4wtUT1OnP7B3hCQtFdSf9NnaEJ7z5z6NYFQ1H
eMLiHTf3Bss4whNuc7sRni/gCE/4SUNl0HsWR3jCnAfe+tCtcYQnPPNywc3o
F/GEo5iV7aLHiCf8sHCP6Y1BB3jCvzpadAbaHeAJJ7OpqXC9dIAnPHrnmrTD
Ywd4wl1cKsJxFQ7whL2Km7keljjAE65+uptpPNcBnvCjbiUaidMO8ISPey4u
box3gCf8+FL/3Ol9DvCE85Xbxp5vd4AnPBvZ8/mPvwM8YbP+hT5VDwd4wk0/
ZDq22TjAE07h2fWmwMABnvDuTy8b21Qc4Al7NBg8WSvpAE+YzvL5A2NeB3jC
0eNB5XsYHeAJl9gIXC9d5QBP+NPA90uDc8QTLrf+kMv9jXjCVKwdGY799vCE
dT5MnYx/bw9PWEVB5kRVoz084Z0PDsROVNvDExbnGdkvWWYPT9hqNmK3T5E9
POGbc9w7zubYwxMWe9m7tSnVHp7wEfE6/8VYe3jCNQ8aNqpH28MTZjX97B4a
Yg9PmOmIjFPhJnt4wvdUT9m0u9jDE04R5zBnsLSHJ1wn/NjQVNcenrD1QqrO
PkV7eMLjsUfUb4nawxM+mpmtNMRpD0+4j6NdlpfeHp6w0Bc9Sed/xBOunG4W
SZgmnnCC3FGBmi928ITp4zfzTHXbwRPesxDOIf3WDp5wZ1IJi+9TO3jCOkbr
GDMe2METrpe4uPZFqR084UHnQJqlQjt4wlEfvag0M+3gCQ8MHlwOS7KDJ2xz
pm3x4iE7eMK32fz/dETYwRMWuCD8a91WO3jCb3ZyLZhttIMn7NdsMbff0Q6e
8ORc6cxtUzt4wr52jtPDmnbwhLeKyE3xydnBE+7uNp90EbKDJ9w6nDdxgs0O
nvC7O+oTj2js4AmzPV43Mf2beML5aTITMhPEEz51J2nCb8gWnrDlY6XJzE5b
eMLFngJTL1ts4QmbirlPLz+xhSec1/VhRuueLTzhQO2iuR3XbOEJl9HWLVzO
t4UnrCuo+LvrjC084UteP/4yJdjCEy4tWFqyOGALTzhpJITqYLgtPGEmTTna
O5tt4QnTZ1gyjHjawhOO5atlFrSzhSc8N5nO4W5kC0+41uYFb7KaLTxh881b
hJ9I2cIT3pAYIDnHZwtPOJ6zUV6e2Rae8ProLLXNVLbwhOv43unmLBBPeFPa
QdPX34kn3BqYY0s1YANPWN5Y2k33gw08YfUPij67mm3gCb/6ciuo+JENPOGN
9jd29pTbwBPmH5E8wFpsA084o1z8uPV5G3jCk2Ulpw+fsoEnvHvpTt7dYzbw
hHtabK6N7rGBJ9zhsbNSOMwGnnDkmORTTz8beMIn/u5+l+pmA0/YcHHDQL2V
DTzhQ7E9Ewt6NvCEA2X+LSkq28ATflvxjCVI3AaecN+Emlgutw084aAmB41W
Bht4wkk6XNY0y8QTNvHO8DaYJZ7woE/zzt1fiSdcnVAVf63XGp7wOd3t5/tb
reEJ75oZLON4bg1PeNRWrMmuyhqeMMuEyqejt6zhCX8uZ/t5/5I1PGHWmFes
Y1nW8IRT3AIVxFOs4QnbBPRabzxiDU94bMQg6PRua3jCiY4px54HW8MTNuN8
WfjH2xqesOrwqieqztbwhOmOaX/aZm4NT/jHh4jlAm1reMJ6P+6KfZC3hie8
eYHGil7EGp7wHfuIMBMOa3jCekHzp/fSWcMTLv2v8P7Nv8QTNjoT1f/fJPGE
L/jtp+X9bAVPuD2kUtX5oxU8YadZVd+E11bwhBsi55Jr6q3gCdsfoX04VWkF
T9h3eNeI9A0reML9+Vo8fhes4AlrtAbaZaZbwRMO6Vw6/PKEFTxhU0P2u8sx
VvCEdzwpGdXaZQVPuNz5qWh4oBU8YTHO/z2X663gCW8Jf5T90d4KnnD/WGkb
s4kVPGGRrXZsVhpW8IRley+5HZKxgidcl/Mos0LACp7wJ97irq8sVvCE+cSD
hYTXWMETFrpHH+z5i3jCoswXylLHiCccUSX/p37QEp7wv0NPbH62W8ITXgzd
ek7ppSU84SNdst+CHlvCE+YP4zXKq7CEJ3yXwTTzXYklPGGZhVs/aPMs4QlL
VIZbG522hCc8J5R2JTreEp5waIAgdek+S3jCVb9kgwe3W8ITPl7f8JI7wBKe
cMuXeVUnD0t4wsvT7XnHbSzhCUu+2kVXY2AJT3ji/od9UyqW8IR/b+D8Ji1p
CU+YtsbM34/XEp6ws/3OzkxGS3jC/Z+uu7WssoQnvPCQ9t2qeeIJn43PddP5
RjzhXp89nTv7LeAJf3xb6l/83gKe8K9B1+89jRbwhD8yHIphq7GAJ7xoYsxo
W2YBT/juVHlRbJEFPOFvjCOG93Ms4Amr0/3s+ZFqAU+4oev3YfGjFvCEM5dp
JLyjLeAJp53UeHMmxAKecBNP/qGmTRbwhNvbvJT/uVjAE9aJO/JFw9ICnvD7
Y4qXt+tawBOOeX1ky2VFC3jC55dPSX8UtYAn/MN73xQzlwU8Ybdn6+us6C3g
Cd9pdcg8/I94wjNPo8PvTRNPWDh73P77F3N4wgkLH5XFeszhCVN5rufd+NYc
nnBgbyLdmafm8IR7jp5abHxgDk84fynl52KpOTzh2OGiXxoXzeEJf0j7u7w9
0xyesIVWNVNRkjk84b6J1eLdh8zhCcveXTRkjTSHJ7zX/72/zVZzeMKK9deT
YjeawxPelHPr4X1Hc3jClufpJsdMzeEJyx/6oiSpZQ5PWOlX1J5NcubwhJ3b
+p9mCJnDE87v8+RrYTOHJ7xn1doDq2nN4QlTW8oO6P4hnvC7d1+dIyeIJ3zs
T0zztSEzeMIPrTjsBjrN4AkrRnz7wP3KDJ5wd5RGqHOdGTzhkEw52sR7ZvCE
722hKXt8zQyecMrz1Zvn883gCZ9ctUlQ6awZPGGneufhrQlm8ITTBQXvFxww
gydcV0yd0R5uBk84LcTmIOMWM3jCvX/ld1l6mcETrk2Z3XnYzgye8MMPX2Mq
jczgCVuZumaMqZnBE44b3vdQUtoMnvC6lGvffPnN4AkrPVGRy2Y2gyds0Oe/
7w2VGTxhRY7E9zQ/iSccseeXvvEP4gnTLzHc2zdgCk/4cwmnfvkHU3jCu4N3
vfvabApPON4qep9orSk84V3bjyl63zGFJxwjOj+TXmwKTzhuVL2l5bwpPGG6
ExfuUqeZwhPeRpd/yzDOFJ5wRH9m1d69pvCErQZmOsvCTOEJX/CTWjvqZwpP
WEU131HM3RSecNHzpmIfa1N4wqVKQmxZ+qbwhC+qc2e8UTaFJ+waoChLJ2EK
T9ics/+DKY8pPGHHc9ezD64zhScsZSfZF7psAk/41rLJo76vJvCEjzA+fOn6
zgSe8OyxorWNVSbwhJO/i8XoXTaBJ9x+YJNgWYoJPGFjycOz4lEm8ITvdDxc
PudjAk+Y54ydOZOFCTzh7qzo2ngFE3jCsuePRvziMIEn7Db0xHfXojE8YZq4
1BOfPxvDE86Mtvjh88YYnrBct/uZ9/eN4Qnzi8pH2xYawxNW07Y4X5doDE9Y
qEZ0lU6EMTzhT0rOt8o2GMMTDpXfXChtagxP2DdrrqtQ1hie8Mz7uz48bMbw
hJdXO8qe/W0ET9hB85A5/ZARPGG2KzQ341uM4Am3jNcELd41gies4bV31758
I3jCD37xvZk6bgRPmJ8rN25HuBE84QzLibQRTyN4wkb1onNbjIzgCS8WWTzo
lzKCJ/xSaV+nN7MRPOF4ps/rOxcM4QmbFDXqeQwYwhMWsN0c967ZEJ7wxcu0
qs53DOEJPx/mtX193hCe8GkJmtf2cYbwhD1LbJ68DDOEJ3xbaYeYnbshPGEp
T/pfL/QN4QmXd7VY2kkYwhNumwthaFlnCE/43uPrDg5zBvCEf0cHr3vTZwBP
OP9zoqNLowE84SONtOxttw3gCUtyTfl75RjAE3Y5HKDdHWsAT7i04ni+X4gB
POHDAxfSh1wM4AkfXUclGKprAE+4/RiP8YSoATxhYUPvv3voDeAJf/Zev2Fx
Wh+esEDSXa+EHn14wrR7pP8wPtOHJxxmd8w256Y+PGFh0WJL0Sx9eMJ/Dp6a
KT2sD09Y95n9eu1gfXjCvs10e5466cMTzjJc4+qirQ9P+Ip57kSfsD484cjv
up476PThCavW7TrxZ1IPnrCt+2Bi6kc9eMJvXjr5CTTowRMe3J3BdPuGHjzh
Z64lBSYZevCE2x7nsnw4qAdP2PrvxR0hQXrwhOfbaB4sOujBE57X0pnL0NSD
J+w68ERBXkgPnvCl39aBT2n04Al3Nede2DShC094rVvR8HynLjzhSJad+ul1
uvCEU4pkrytd14UnHJIgrfHqrC48YYenvf+FxejCEz5S9V8NfaAuPOH97xee
l9rrwhP2t12mddLQhSc8MEGTPCWgC084csHQJXuNLjzhpdqlIINxHXjCay+8
fTPUoQNP2KnBO+vkEx14wi//7q/TuqYDTzjkkuKG/87owBOWCboWdPqADjzh
dj2rccMtOvCEN5qlL47Z6cATzr5qlVeorgNP+HOGY6ubgA48YUvBhmLaNTrw
hMd0pyQej2nDE6594L1+b4c2PGEV7QorlSfa8ITHZAf+fr+qDU948cPq49fP
aMMTPu+160vIAW14wmfLKpTktmjDE7ZpTd82ZqdNPOHrzPkV6trwhN2MgzoP
CGjDE/7WQCtpvkYbnnBc6e0zTONa8IRn2+2leju04AlHlLBOlz7Rgif8VDFq
+fA1LXjCo66Sfm5nteAJz/wS5pGN0YInPG9QqL86UAuesG6mREefvRY84UCW
/XM1GlrwhC+dvX41X1ALnnDxarY/sTRa8IQPZXv82zqhCU94iS6gzqlLE57w
r8FdLnr1mvCEU6oZH8vc0IQnzJfAxsuXoQlPeGvn1UimQ5rwhM9o2Xat2aoJ
T9h063PfZUdNeMIhd43Z/2lpwhO+5qxKvySsCU9YMjfMg2qtJjzh2/s5qBmm
NeAJ15bekefq0YAnHC8h0i/xTAOecKxPrpL2LQ14wsevPlRxzNaAJ/w1c/fP
4FgNeMLlBiK5x0M04Am75R2UK3HVgCfMNnLpcYueBjxhk88cO+bENeAJnzV6
ZCPOqAFP+L93X8I859XhCTuscRhN/aQOT5iPk7GnsVkdnnBIwP31NBXq8IR/
VJjss8tThyfcksrmlnFcHZ5wbcCqVYPh6vCE0/rcCtTXq8MTthR+bJJqog5P
+Ma3HWu+yqrDE27u+7vGjl0dnvBA3lHfO3/V4AkfmTkqLfRFDZ6w9r//Heat
GjzhaN2IeLoqNXjCNOdeOJ24rAZPeC5179Lak2rwhCdp/e9m7FGDJ0y/fyRJ
3F8NnjD/nakLVTZq8IS9Ovo4vNTU4Anv00il/8WvBk9Ylm3jxctr1OAJ10dL
L7hNqMITlvi4XoX+oyo8YeqB1+HNDarwhCd/TLw7dVMVnvCVB1djvbNV4QnT
v92Sq3RUFZ6wDiO7FX2YKjzhVX+Vro65q8ITlpet+K/LUBWeMG+YoNAraVV4
wsOM+2KbWFXhCfP8ztyYNa8CT/j7WY/8Wy9V4Ak7Wnlzdl5QgSesm/qJgy1K
BZ6wXZLMDz9rFXjC7Wfjx2r5VeAJl+612aE8qQxP+MPFzkd3nynDE5ahO69h
f14ZnvCxud+y8+HK8ITlsiJm75kpwxMOXB/xI5FbGZ7wecHd23f9UIInbKc+
1rK9XgmecCuLV+jhbCV4wjEj/BevbFeCJ6w8V/x60EQJnnDBBRcXTS4leMJp
TmGJhd8V4Qnr86q0idQrwhP2EnuZWZWtCE+48Jm1UtgORXjCQQfyVqubKcIT
dozN3sPBowhPONdo+DvTuAI84f7QNS1izxTgCbd+tDvgkqsAT/i3WKvvuQgF
eMJPh/YM/LZSgCf840VP6H5BBXjC4Y7egayz8vCERUX+ajW+lIcnLOOyzznn
kjw84f+p4r7fufDjto/bK3vvvffee++ZjJSyRZE0pMjIHpGRkYgGZWZEtozs
ysj2TaSM7ChxX/dxXNfr/fEPnM+fz18eG8x8DJE3hcETFrt+9DfJXBg8YV2F
JO86PmHwhJOx1vr/HQqBJ9zRWvfQZUQIPOGpFQLRpVdC4Am72brjxUYIgSf8
prIr3uSsEHjCvQ13pcRlhMATHtuTcpc6JQSesC77aIbtgiB4wuQcj+Rz3gmC
JzzZMFeNkyYInnBVk2J4gq8geMKavSYUSnqC4AnH1A/3E7ELgidcHRcmcrgn
AJ5w9DxpLs2wAHjCYsREyRbFAuAJn0+cD6wIFwBPeEBnoEneSQA84azF5omv
cgLgCYtyWirWUAiAJ9zPVWNY9oMfPGHqxyVBgx384Akrarop0efxgye8kXt7
9/4tfvCEO+5+YWa34QdPePrZC7o5MX7whJP3Va0+EPGDJyxDgKc4s8AHnvCz
v94yLC184Akbbne/isjmA0844ZkpEcMNPvCEzW8tlo1a8YEn3LnKj9cqxgee
sIKvrM8YMR94wo8DX+gxLfGCJywjcGM7pp0XPGE1lYlPfE94wRO+4iCluRHM
C54w7beV9GV7XvCEhaQ9RSnkecETZtMdc3Cj4QVPOPYPT8DyBg94wjRfRrty
BnnAE1ZxWH8e8poHPOHMtcHzKXE84Al/f8KkOOLFA54wQXBqkIEBD3jCKu+w
PFf4eMATvjFNodWKxwOesFCmpF7XAjd4wkKzQaX/2rnBE1bfjK3weMoNnnDq
I88w7HBu8IRfP3a1GLzIDZ7wUOYfvQEtbvCEHbnqEo64uMETdkugNXDB4QZP
mF3MJW3/Kxd4wv6WL5LbOrjAE47djbZoKuICT5j+ovDSyn0u8IST89kumnly
gSdcSqv14T9DLvCEo5hKuYuFucAT9ljI9S0k5QJPOO6FQ8HwOid4wtcEBWol
P3KCJ0zTLJXT8YYTPGHG7bsqsRmc4AlLfJy4ExbECZ6w0f6QxmsnTvCE4x/n
OhNrcoInTJPCW/WIhxM8YTufdUJHQk7whONIVO2zxzjAE6Zo+9azkMcBnjC7
RcLXZE8O8ITF5/hY8iQ5wBP+OLw+Q/aHHTzhp5Zh8bMd7OAJU0SvBVEksYMn
bNoysfPEnh08YZblYrVkHnbwhL2GyuKn19nAE/554xxpdAMbeMJtU0kLiVFs
4AnLRPSIbFizgSe8Tp+095qDDTxhPPNG045VVvCEz1uviUs3sIInfKVtKX0/
mhU84XQbqmt0Z1jBExbg/FMRzcsKnnCC04yM+TYLeMLkZ5UnPdtZwBNWS/G/
+zmFBTxhRjn3reSLLOAJN2tLkORKsYAnTO4wkLqHzQJezpe6ebu8T8zg5dy8
eZkntZAZvBzDuSfNw4HM4OXUm6dv2eszg5dTEysQK8TIDF7Ouk69mdZPJvBy
dF7hkD9pZAIvh7BkOlsrmQm8nJfpxB8EXJjAy9k+OrhqKccEXg77+YTABiIm
8HJ2znfVuE0zgpfzIy+Ky7yCEbwc7naxV9cjGcHL+TahZj5pzwhezpjkL/Jg
MUbwct6W1v85g8MIXo4d6yfBy+MM4OVU9mc3NL5mAC9HmplwWjecAbycuKTN
Djx7BvByuG+4Vf8VYwAv5/30yB9BPAbwckaJLDfiJ+nBy0kszjngqaQHL6eR
0Ch6I5oevJwXBe/oNs/Tg5dzuoJHjE+eHrwcdoHLFxPI6MHLiR7gseZfpAMv
55jDrGSrkQ68HOLXipybaXTg5ZQ9NbjOdZkOvJyQ86+vR+jRgZfjns29T89O
B17OA9qCmak9WvByBE/jU30aogUvR1C7IergJS14OS4ajqrW4bTg5WzZmSlO
n6UFL8dT1C02U44WvBxCDn/9SApa8HIMjScSn/6gAS9HtVH6/lYHDXg5f70H
7APzaMDLEdMzVhEMogEvh3dcxJ38NA14OSxNnrQCEjTg5VSc3Y8PIKEBL8eQ
2Y9mc5EavJzggOi9p23U4OXYsb6LjHlMDV7Ov9xxyqdB1ODlMAenb/yypQYv
x8NR6k6ANDV4ObvqhOTCFNTg5dAoSOIwrFKBl0Nbwl2r9IEKvJy2WNuY1OdU
4OUoFy6Nc0VSgZejY6KLt3yRCrwclYJJ30UNKvByVJ++92dmpwIvZ1I37Er0
IfKEaz+/7hCdQp7wfw3N/SQNlODl6B70fePKogQvZ9jV3D3gFiV4Ob3fNp4d
2lGCl3Nr5sJhqwIleDnZvbyNLQzIyzmduuG79YsCvJxQrrOBUxUU4OU8+SEo
oBJAAV5OwNoAI7UsBXg5JuM3xi/skYOXU+S+vyJQTw5eztD8hwnPO+Tg5eQE
knBwaZKDl2OskCJ7Go8cvBz+R4RJ2B/IwMtJmiPLFkoiAy/H1MG7vd+GDLyc
8SoV3xUmMvByGvF19u/Pk4KXU7vP1ZH7ghS8nFCrcj5JP1LwcqR1TK//z2kE
L0elXhNv8Bh5wowfWbknek6Bl0P1mp3VJfUUeDkLtTlq3k6nwMtZCPUdXudH
Xs5LMUe27U3kCcsUJvjeaEKe8OkL+/hBsSTg5fgI90n9tSUBL0cyaUzxHzfy
chwtf7uFbiBPuPHHLezwZuQJP5ULPIufSAxezt8IwXZiJ+TlNFuYRyeLIC9n
8LvLccZf5AnPeK+GcfYjT/haWI236GPkCTdcwaJ7dwV5Of1rFYv9msjL6S/2
1XKhQV7O1t/KlOAl5Amz9X7TYWpAnvCXS1YfVJKQl5MWzZe54IK8nA5CZ34q
ReTlfGGp3H5PhryckRTn0OMF5AnjP6c0a2tAnjBpUvoCSSrycq4TlPRPe2N4
ORKv0hS0kZfTQ67fy8KCvJwUIvaj2B3kCfOU+bSHDyJPOF02rYSgGHk5+Vv1
xvSRyMupk9ZXqHJGXk5SjS/elArycnJFi/VSGJGX43Yknzi6izzhz+kRPi8/
I08Y+37OFZIq5OXo1aRyHT5AXs6fhe+nQvyRl2OTv1DxwBJ5OY+xtpNkpZCX
g6N9xH6JGnk5YvfffZbaQZ6w9Jd/jAljyMuZaMWyCapHXg7u3YqZg1zk5YSL
/jpFHoa8HF/ecf5ad+Tl4D//47tljLwcT90Cqg5J5OVoauGqCjIgL0dROYKA
+wh5wpzhS3crFpGXw5GSkP95AHk52UfPzsXXIi8HJ84nbfwJ8nIe1tvSvI1F
Xo5CrW2maCDyctiIKPtknZGX03TApD9sjLycSQ/lhCN55OVkzZeRtvAgL0eZ
+gYXFRXyciyv5JPvHCFP+JbaS2zPNeTl9Ml9ovSeRl6O6mSm8kEf8nI+rLO6
0zciL4faufJcy2vk5TgTXvyy9Rh5OYTjqX7lycjLUR15W7gdhryciUTqqaZA
5OWsxUVcJPVCXk6mWajXzFnk5SgHkRJKWCIvh/HxvNKxLvJyDHgzFkyUkZcj
1fevn1oSeTmdKwnPrPiRl7PS+QOXgA15OZeGMzzEaJGXUzjfJNt5Cnk5uiMs
Lb24yMuhoyXTUjlEnvBZtnf/0ewiL+fH/KUaq3Xk5RTcWWne/I68HP77vJsb
/yEvZ/dNu6TpNPJyFjyxz2CNIy8HhzVZnOQT8nKe3I8L9RhAXo5LcToh9Qfk
5Zgu/L1H3Im8nJJ73wuN2pCXMylcKDjUhLych8ILHzIakJfTJ0tt8LgOeTlD
Zo895qqRl9NPo7zvUIW8HIo27nFiDC/H9ZTO6gqGJ1wpayX5D8MTfpk/WKqM
4eXE+a+EF2B4wsK4RgviGF4O87lMpnkMT5icmiS2CsMT/hBdUFaI4eWw8+pz
V2J4OQ9t3mR+wfCEm8il5hgwvJwcNpYlXwwvx3RJrm4Uw8sJOvPxtiWGl0Px
u+HGFIaXM/cXi/w6hpeDfSumlQXDy3lTGiQ8iOHlmGfex43H8HIu3SBit8Lw
cnqdyDw4MLycF1Py8zsYXo68c8rLYQwvhyzFZrMSw8u5a5eC/QjDy9n8sCgT
juHlWNoz7vpheDnv5dvaL2B4OeJtG0KnMbycfeOZTiMML+fPuWx1LQwv5znd
tIEyhpejPNbzRBbDy4ljnyLD9HIY10YuYno5TmWdAZhezqQaDzuml/PFfE8f
08uhoWIexfSETZuSqjG9HHr32RFML8db8qEgppcTS9ZchOnl4L5M0MT0cuaz
13YwvZxkV61GTC+HhpYhFdPL8bXeDsD0csYfcTphejlJ/tEmmF6O0atEDUwv
Z7Do7wlP2Ddk6YQnPFGfd8LLsbB6esLLKRpMOeHluNYInPByJtelTng5Am8S
Tng5HBXsJ7wcPKmxE17O5f+en/ByVs/EnPByIkcDT3g5ofe8Tng5mZ9PesIH
Z86d8HK6t5xOeDk58g4nvBz3MIcTXs6Rj8MJL6dl0+GEl5Me7HjCy9HQczzh
5TR2OJ7wcvTaHU94OfUqjie8HIdExxNeznuTvXbha8jLKbaZC+73QV5O46VK
0g575OV0rGR1ulkhL+eOxtBcnjrycuzW6h5pKiAvZ0ZHDz9GFHk5+PNizUJ8
yMuJxn549xQe8nKCWoPlSw/twcsRj3D7Zb5rD14OjliZTRkB8nJEeXHMP2Ah
L8eO44zhtz824OU8Zi/RPt6xAS+HjvtIlfmXDXg5X4SsFeR+2ICXgy3/XMpy
wQa8nJf6f0R8ZmzAy/lx1pw/atwGvJz/rj/lLPhoA15OSdoec2OfDXg5F98a
04132oCXw/tfHsVWiw14OZQU28RkDTbg5ehpG+AJVtuAl/P1ds6RdpkNeDlE
9b/2z720AS9n/FBn+9ZTG/Byruo/WnuYawNezkH66veyDBvwclJXNL9+eGAD
Xs4Fg/Tpb3HIy4kp/jF2HIm8HAlq9Y/MocjLCQlL7ZMLQl5Ozu+lTstryMup
CFRp9bmMvJzF/eSGKE/k5bhHfqsuuIi8HCcGpfLGs8jL2a1MLB63RV7OhdNf
C7cskJfTeySfR2aMvByXyvhHgrrIy3H0nU/VUUdezjcJucTzisjLkTmMjQ6S
Rl5O8MfZsDRR5OVslsvcKedHXk5/ZsyNXk7k5ejFzvgvMiMvJy1S2geLDnk5
u7HR7iwUyMspypp2lidGXs7MGylHK1zk5cx9iTrt+88avJxVomnz6N/W4OXo
6koZPd20Bi9HJD5Kp2nFGrycpZkptS+L1uDlNKlKKW7PWYOXs/ciSpp80hq8
nCmOaVGhEWvwcuqLpAR0B63By5mRj+Zy7rEGLydtbJrldrs1eDnSkdL06Y3W
4OUQacZQVtRag5fjSzJL0ldhDV5O9YIM/lKJNXg5iv2xx1jPrMHLsX0/d8Dy
xBq8HI9+uR35LGvwcvq+xa9bPbQGL2eR7Ouyb6I1eDlMhooL0dHIy+l7mDTz
NAx5OW6b38abgpGXY3FR5dOX68jL+bOQ0r/th7ycz0HLXeSXkJdjzqPRJuSG
vJy5+fR3uueRl3NctVrjbI+8HP5snYrb1sjLGc3ILkk3RV5OXPFmUYU+8nJ6
Phk+6dNEXg4jTX7WkjLycrB9fj/ElkNeDuWUeRKrBPJyxlyfxygIIS9nEf8o
3JoHeTljbbZ3L7MhL0frUenNGAbk5XTF4gcUUiEvBz/znG/zKeTlFLXWeEzg
Iy/HlJD84s6xFXg5xT4eZyn+WIGX47febCu8YwVejtUDBku9dSvwcoit/Y0v
LFuBl2Mr+0E3+KsVeDn7CtwaGdNW4OW8PResVDlmBV7OhecjMv3DVuDltFKL
i3/vtQIvp7wwWhCn0wq8HDzH/7jZWqzAyymQV2FTrLcCL8dbOZ3B5o0VeDl6
Hr+orpRagZfD+86INPYFeCIth0pFBEUFVuDldC4cYbXkWIGXE17v8Hci3Qq8
HPnG6t2dZCvwcn6tUmxQxCEvp8XU56dwJPJyWqa7vumFIC+HIo977sIt5OV8
TgmZCA5AXo5S/eTnDF/k5VynUxis9EBeTvuLhz39F5CX43J1o/27I/Jy8q+Z
NeHYIi9noLykjs0CeTnaAkRVikbIy7k45f7aRgd5OWkDHc+vqCEvx+SYqyBW
AXk5eAH3coqkkJejKTCX/v9Rpv/zcpI41R9M8iEvJ9z5cdwuB/JymhYPIymZ
kZezVO0UKkKLvJzKwcYgfXLk5UzKsgVeJEJejsiPu1fu4CAv59rarFfmoSV4
OSk6mq5Ve5bg5fisFZwb2LAEL+f3Kq798k9L8HKkdT2scRctwcsR2O0xZZ+z
BC9nDVvUQGnCErycl77JWqc/W4KXE6OwreI3YAleTp+bnXxctyV4Oe/23kk+
a7MEL6fiF6dI6ztL8HKorKP4pmoswcux4Vzl2Cu3BC9n38mamarEErycVJJ6
WtEiS/ByOkU4KQzyLMHL0eyIJnZ5ZAleTufnX7h3Uy3By+G/YH+UmWAJXo6+
T9t+VRTychj3hbcH7iEvp4A4fW35NvJyDp4ef8e9jrwc4+5LX9n9kJczHDQ2
reSNvJzpJu3x067Iy/mUUf7R7xzycgSJ2Prj7JCX40sX3/XMCnk5mu0Hra0m
yMs5S+39bkoPeTlxxBM1exrIy3nzyqiCShl5OcOHDSWissjL2cESe2Ygjrwc
08YnT1wEkZfDJkOTfZcbeTnt3tFpj1iRl1Pjdpj0hh7DyxEMiB2kRF7Oj/rl
iB8kyMt5ynYhBA8feTmSlRWb6kcW4OUUzD1dCtyyAC9nbDhjqmTJArwcq+SE
4flJC/ByPvJFdtIPWYCXY/XkboNphwV4OfSEQeXhdRbIy/G6UfT2lQV4OfVD
17PWn1iAl3PF8GYSb5oFeDn0c7cjHGMswMuxyL9368EdC/ByCLJiLnf5W4CX
c3Us1eXQzQK8HAaPJ3bSDhbg5Xy0LTP1MrMAL6frTYtWnpYFeDm3kj7Lj8hZ
gJfTsPNDhETYArychl0cLk12C/ByjvPZ6W9QIy/nMoHaqdcEyMsxkD+P9fWP
OXg5Mlrhuwy/zMHLkVMs/mm2YA5eTrPo57mIcXPwcgoksUbr+8zBy2E7I9n7
q8UcvJzZctcWvmpz8HKOLLOrz740By+H1GykOCXXHLwc4rdUT7ofmIOXc/m5
ddq/SHPwcsTFMmNlgszBy2m4OBfifdkcvBwcR5HAJxfNwcu5JRrsPWprDl4O
7cbg+VPG5uDlODTyn9ZSNwcvx7o43OimtDl4OflDX9VL+c3By/E3NJBdYDYH
LydOrEKIiQJ5OWZZbBwWuMjLqX2eTHv/txl4Oa5XCUjerZiBl/OILvx4Y84M
vBy1Cpxd/hEz8HLWzsf8dOoxAy9nTYNmPrXRDLwctYDC0Z4KM/ByUumU+o6K
zMDLcTIeaZXNMgMv56PU9dpLiWbg5fxcY3mdH2YGXs7lgp6Csetm4OWs+QVn
kl4yAy/n013ZRO3zZuDlOG1sh9+yNgMvp2yt/laZvhl4Od25UVe+KZuBl5PG
5+jGLGEGXs56hayjJY8ZeDkFXvSWUQzIy7l+81iv8RTycsSIN1S2jk3By8kw
XpYS3DEFLyfMe1ng/LIpeDkTaRtsadOm4OXkHGLR9g6bgpfz9SMTCVanKXg5
v/RVsOTrTcHLkU523/MpNQUvx2ju0WpBgSl4OaSXR7+Op5uCl5PuxzJBFmcK
Xo4Jh8+QTogpeDlzNe87gwJMwctxuiLYWO5hCl6O6P2MqkVHU/By+BUpilks
TMHLSehKfWKlYwpeDvtVroxoBVPwchhvv0toEjEFL8eQ72LENocpeDlkb6lv
C9EiL8claNjfmQh5OT8rsz3TD03Ay/n36ur5vg0T8HJK3tjaYi+agJfTTW9g
qjBhAl7OAa++zuUBE/By2iRslAvbTMDLiYm7IjVRYwJezrO4R4IUJSbg5VyO
/sihl2cCXo7qJBNDcKoJeDmxs1fJK6NMwMtZ2pzA/37bBLwcukDrf6x+JuDl
UHdP7Vi7moCXw2dxYzXGzgS8nOUA7m/NJibg5TjmzE/taJiAl7MiU/lZWNYE
vJwHJWl9FwRNwMvp9YvvyGA1AS+nbi/9XT8l8nL4a6rf4OAjL+cFz/IrxQNj
8HLSmySLrqwZg5cjgp2cW/SfMXg56X646ZOjxuDl4CUmJVL2GoOXUz8vGaXf
bAxeDsfuz5A7Vcbg5Xyxa7pZ9dwYvJxPWS/9l7ONwctxtij1Zk82Bi9Hm7Lf
5XSEMXg5PTfxneJuGoOXM8XraNvqYwxeDmtDr/meszF4OZszdoaip43ByylU
xtF2MTQGLycgpFflkaoxeDmlZyvlBiWNwcvpi6mTwOMzBi8nvHVGSJnJGLyc
uTZeXn8y5OV4WSayP8dGXo6ILCPT9K4ReDnflLpoqH8agZdDIfOI3HDWCLwc
0r0k4pBPRuDlKJ9/hVfdZQReDrXp+vGPBiPwcvSf2f/lKDcCL+f76ZU920Ij
8HKCTV5sxWcagZfDF5q43hZvBF5O20rez9+hRuDlED+cXhILNAIvp/GOwYKr
lxF4OW9r5+eynIzAyxGyLZ4esjQCL+dZwNMJfD0j8HKcJAfGVJSMwMuRrxUe
uSpmBF4OjkzjxxdcRuDl5EyHD83QIS+HYSN0gIYEeTk/Kqv7jI4MwcthvMLd
G7plCF6Oy63enpolQ/ByAkXLulcmDcHLoVwf7OIaMgQvR1dIvMuuwxC8nHTr
gc7EOkPwcpS/l3Z2vDIEL8fw8sfOgyeG4OX8vKbUJZFmCF5O5sPvXe4xhuDl
mF+Z6c65YwheTkc564eP/obg5Twje9FL6G4IXs6oQUi/moMheDl5gkWD18wM
wcs5imT+WKxlCF7OlOrC5zk5Q/ByjFWwxumEDcHLGbpxbdKE3RC8nKJN9dkw
auTlHNa7fa0jQF6O6c+lpbU/BuDlpBZ3r/D8MgAv55kI8abDggF4OUGVpXvJ
4wbg5dyMrTvs7DMAL6eDQgj3sMUAvJysMjwS6WoD8HIezZpSeb00AC+HWQCP
KS/XALycJHYxrpEHBuDlfLrUK0Ry3wC8nMS2WWnNIAPwchKXfVVvXDYAL0eg
9qb+64sG4OU8ocKx+mprAF5O5Da5E6OxAXg5nB4FnubqBuDlTNxvvBYpbQBe
ztMw13sN/Abg5fjlZCVuMBuAl5Ml6JLDT4G8HKfU1mInXOTlGJ15+zb1tz54
OZ0EZj09K/rg5dwxCf9yNKcPXs7Sf2d/yI7og5fT/Xjmz6UeffBy3nqfIito
1Acv56XBD47xCn3wci5bBcuQPdMHL8e0vtNAJ0sfvJyM3n6noER98HKkfqYF
lIfpg5ejkMkdu3hdH7ycBz6381ku6YOXk85a8NbqvD54OZXBOR+jrfXBy8G/
eWWlSV8fvBxmZg6CHWV98HKSk6q4hCX0wcvpZBVXv8CjD15Ovmjm2QwG5OWo
6m8H9Z9CXk4FtWEWDhbyckadcuoVd/TAyyGm3p68sqwHXg6Oju2/omk98HJy
eXs4p4b1wMupp7TWo+rUAy+HKvrgkkG9Hng5nOKdKXdL9cDLwRt5V/+mQA+8
HH+/b19/pOuBl5PJqU/GGacHXo6Q9LLimRA98HJMmT+5JwTogZfzIvhUWruH
Hng5zvy5HfuOeuDliDMl7Ihb6IGXcyt8gd9dRw+8HK+2EsccBT3wcig8fyZ/
FNEDLydZ4VUXIaceeDnGIntHarTIy+HwH1EMJEJeTuEli8CSQ13wcjzr/Cvn
N3TByzES1d6gX9QFL6drYkDSbEIXvJxzpOzXIgZ0wctZM1Orq2/TBS9HwFP+
368aXfBycC/S6vGX6IKXoxv1NckpTxe8nD2315Opqbrg5RAM3xX8EKULXs7s
vMut49u64OXgHnj2yvnpgpfT3ZHF7uuqC17OPwX860/tdMHLacqqG/hiogte
jtydZkEKTV3wcm52CETpyeqCl+P8HHspWFAXvJzwCkfDKlZd8HIE3muVLlMi
L0eftYuWAx95OXnmv0NsD3TAyxk0W1yJX9MBLyfCJ/9s+3864OW8cFQa3B/V
AS/nlVSbjkSvDng5n3yNGt2bdcDLSd9YUMit0gEvh5S0sPbTcx3wci4FZykS
5+iAlxN1abJJI1kHvJyAm0H6NyJ0wMsRq4n79PqmDng5xmXcLgs+OuDl9Hqe
2WW6oANezrKrSoLlaR3wcoiffeePNtQBL6e24mpnk6oOeDkvUjc8dyR1wMtZ
mAsmF+HTAS9nu16k/iKTDng53J8YvR6RIS9nyteJZQgbeTmk7pSf8fe0wcup
lrBIVv2pDV6O+5yM5bVZbfByjgQm6Uo+aYOX4+Jyfn6+Sxu8nDMPZsoZ3mmD
l+Ny4Xqkebk2eDnzUrrn7xdqg5dDxeSt1pipDV6O4wIu93a8Nng591nkSIXv
aYOXI03OfnghUBu8HNvB+c1ML23wcoaV8tcGnbTByxE9Cv2Fb6UNXs7lx0W/
VfW0wcs5DpAhCFTSBi+n/a01yysxbfBy1BKEFL5yaYOXM7M958BEj7wct295
EZYkyMu5qv+gOvpIC7wc0cPZ1eYtLfBySL/Xiu4taYGX072mGyg2pQVejjtO
XYfbkBZ4OTcEVVlyO7TAy3EPxgv+XKcFXs6RrNYCyWst8HLIq3lPa+drgZcj
H/F1IChNC7ycSedyy8oYLfBy9LTappfvaIGXs+ZsEcB5VQu8nBXVVCp7dy3w
cjKLOxqSHbTAyzkzxH6l20wLvJwMhXmRYy0t8HJ2P+vtyMtrgZfzjCC5+4qw
Fng530sOnz1n1wIvZ5LtY/IsNfJyLhhY3qcnRF6OdWFLlPlfTfByBo090qJ+
aYKXM/Yvoax5QRO8HAaxkNG9cU3wcrZxo4gl+jXBy2kL2DL2bNUEL8dIiSb7
SbUmeDlhm0q/x19qgpeTwNzgQvlYE7ycTZ4f04YpmuDlMAexe4Td1wQvhy7x
zVF9kCZ4OQVLuC+2LmuClxMoetlZxEUTvJxPUhaCbmc0wcu5hkuK89hYE7yc
kh3CtVF1TfBy5l4X/yCX0QQvx07Ocd9AQBO8HEvC+0xhLJrg5fgwPzJroEBe
zuVt3PRtXOTlVHrcnHfY0AAvp8rsUkv/Fw3wcnhef+zWaNMALydeqOhPVbEG
eDmVfLP2/Kka4OVcnQxbyLqtAV6OYUhmDpmrBng5HZ5i4WEmGuDlPJSyf7Qr
owFeTvac9Jw3qwZ4Oa14c3azeBrg5ZT9iMS1WVMHL8e22mahe1QdvJzbD8L2
VZvVwcuhmzDRrXquDl7OO+3f3QLJ6uDlzBIMRz6+qQ5eDj+l8B2aC+rg5TQI
XCyPNVQHL6eQZ4IDS0odvBxu+qPBG0zq4OVIhug2r2Grg5dDEST0y+2nGng5
uzvSrtOf1MDL2fz2i+X0OzXwciau7zP3F6qBl5Oiu35RN0ENvBy/9DtbjYFq
4OUcJNgPyp1TAy+n31vrd5meGng5Ky1YfoLiauDlONRcUnhKrwZeDr3meWvW
Y1Xwcm64d7ZlfFcFL2fjdno01bAqeDkOXkPPEt6qgpdTshLKTlSgCl6OzGzL
dkSsKng5fsHVAlgBquDleBQnN95xVAUvp1r7QfWBtip4OVwuONQ3RVTByyGp
0BjfoVEFL8ejspzg2qEKeDkvGXuebn5TAS/HjJGszH9ABbycC3VUIhs1KuDl
fBC4xeqfpwJeTiz7VuRGlAp4OX/EtDyv+qmAl7PBpdC1ZacCXg7W+dqiQE0V
8HI61KrwfwuqgJdjc1NiNYhKBbycoVDds/8OlMHLkd1iOhP2VRm8HPf9n3P4
fcrg5cTW4h/GvVEGL6fpbV8pZa4yeDk8rlX7GZHK4OUEuOnMs11WBi8HW4TN
65mtMng5Zk7bD8XUlcHL4bNI9qzlVwYv52bM8JIGhTJ4OaPKpXS9v5XAyynu
kd4/Pa8EXo6+UVTqfI8SeDn9lIvLvpVK4OVgqzw7PshSAi+HVEl+KjpcCbwc
cxeue/Q+SuDl6MSQbD+zUQIvJyKxQlFeVQm8HEqsddtuXiXwchpr6y0cyJTA
yyEOEBBZ3VUEL+fMPa+10FlF8HJi3ftzaLsVwcsRjGpTKSlXBC+HeWz0k+Yj
RfBycOLrPL7cUwQvx+ST3D9/b0Xwcn7HaeWSWCuCl2OAu270TFkRvBz9hquk
WjyK4OVY8wn8nDmlCF7Ok6DEH8E7CuDlzAYZUbHMKICXQ27I7/WuUwG8nBQV
+l2nMgXwcm6+k2k5zlAAL8eQrX2gMFQBvBz+GHFBIy8F8HKSpynHflkqgJeT
li86l6mkAF7O542rJlrcCuDlMNw44l4lUQAvZ86Z/cqjbXnwcrJdzeT0p+XB
y/nbqhC2+14evBxpk3eOz0vlwcsxuLnca58hD15Ohh/uFGmoPHg5t0Xvp7V7
yoOXY5jKin3bUh68nOy0cmEZJXnwckidnVjWueTBy3GJuD1TQiIPXo6jWG6w
97YceDkzZ5OxhKflwMuh4nS+ufpeDrwc/K+nVypK5cDLEXx14HkzQw68nOwb
DAcaoXLg5dhEN5SQeMmBl6P1Xjp23FIOvBx/ZrqC50py4OUQLqoe3+SWAy8n
6exAhckpOfByxAhkOrh2ZMHLYVPk0/0zLQtejvKDF1qjnbLg5YyEnuqtKpMF
L6difHMlNVMWvByds6a11+/JIi/H0VnxrLcseDmXLTvCdKxlwctxi/d4Kq4i
C16O3HhSCSuvLHg53ZJTJWRksuDlPA/Rq8bekwEvB9+S98v+rAx4Od8LRAW3
u2XAywktuVa7USEDXk54iX/6ZpYMeDll74/Gd8NlwMsRmzqf8s9HBryc5QCl
USJbGfByinPz6xjUZcDLWVugMhMWkAEvx1rnVokmpQx4OQ/YxRcdD6TByynQ
OqYO+ioNXo7WorBxTp80eDneb90L2qqlwct5tD4lsfpYGrycMWsZMpZoafBy
6J0Trcz9pcHLGbeLpYtykAYvp8FHP6BdWxq8nE9j7mG4otLg5SgTk50zopMG
L2dt+DtH2pEUeDk6UcKLC9+lwMv5qpzWo/hRCryc0p/+S6kNUuDlWJflnN0q
lAIv5+/6PT27RCnwcsazOdvbbkiBl/PUgXJD6oIUeDnkbXfXXxhJgZejFiM5
wyMjBV7O+/qE6WesUuDlZC+kkYkTSIGXY6m7mtL4SxK8nJ6dL/FWE5Lg5YyS
6bOvtUuCl1PV0+mb/FoSvJzvWQ9zFDMkwcux1ssYWg6VBC+n8udF8XxvSfBy
coiVZ8/bSIKXMxxMQ8CnJglezq5bxsAWvyR4Oan0nOd6KCXByxkaiH1nsisB
Xk7iduEW/QcJ8HKith9Xb+VKgJfDHnZsN+cvAV4O7mSf7IyuBHg5Wb2RRauM
EuDlFEWL4ZCviYOXM+hgVqLVJg5eziLD1p/odHHwcl75VNn85y0OXg7/bDmd
ubo4eDkULx4VDlKLg5cTolJ80fW7GHg5GZmlNaSNYuDlNKjjEPY9EAMvp2Et
rTnPXQy8nKt/vunHKIuBl6N+Fpc0hkIMvBw+69TgvG+i4OUE17zH668XBS+H
9aMTI1WyKHg52pMlglfcRMHLkd+IK15QEgUv53OhC2UAhSh4OaXHbCNMiyLg
5QiTiF6eahABLyfo3W3bugci4OWoXAggKvMQAS+Hx2UDp1VVBLycaD+tjjVq
EfBy0v8wf1D4IQxeziZRWnpeizB4OTKmbK+4M4TBy8G5cyvxva8weDm5P8ra
InWEwcuZ0iMcdGUWBi8nIeWPksumEHg5CZKCSfd6hMDLwWU0Ot3yRAi8HDlK
bgaOm0Lg5ZzHue6Sby4EXo6PyWa7Dr8QeDmcpDxdxEeC4OWc9r/4Z2tUELwc
jaV368elguDlHGgsSUtFCYKXY1bPYxd9XhC8nOFpyVUcBUHwclx0RCOKKATB
y8kSDin1XRYAL+fMbPPh2TYB8HLGtnNwrmULgJdz73SjZdU1AfByrBkLbzGb
CYCXMy6Zcuo1vwB4OSNL7tmeWALg5aiJh9SYTfKDl/N0NHX1fDU/eDnLmemD
OUn84OVEMib+wPPmBy+HddSvN1uHH7ycfMajw3Ps/ODl3D/KPmVxwAdezq8M
3tArI3zg5cyr9802lvOBl/NDa7lcOZ4PvJzimc/Xlz34wMvRb2uo7NLmAy9n
nP/a11F2PvByjp5ZRdL/5QUv59fXf5Sx47zg5XxSNzgWq+YFLye88qAdP4UX
vByd31X9lFd4wctR0ngba2HCC15OcWy/a7sgL3g52d8J27wJeMHLeT5Yjqv/
jQe8nPYayji7dh7wctokHcry8nnAywlou9HFEsoDXo5i+g7P0Dke8HIMPaZp
6lV5wMtZrc2anWDhAS/ncc5ct9RfbvBy3hukkLdNcoOXcyuxdDW6gRu8nOW7
aplR2dzg5RzZ6Ks33eYGL+dooJlU9Cw3eDlJdDGCn1W4wcvRsbhUVcXKDV5O
0AJtV+8/LvByLOK5b7PMcYGX48rDNV/UygVejqfaYzzPp1zg5Sw5S/26GMkF
Xk7txKOn6R5c4OVQ4XWx4hhxgZfzo+PvmRciXODl8FH+1LtPzgVejqXiwETO
Jid4Obdzk49+jnCCl+N2dy0n4C0neDm14dnp0rmc4OUYJ3j1Cd/jBC9HzsmP
6awbJ3g5afmy9h2GnODlGMx9dnIV4wQvJ7SN70CZmhO8HKxb/b8frnOAlxPA
UXWRs54DvJwDzS9tzJEc4OVI6JcVhVtwgJfzx9o/xY6FA7ycz/IOJFnf2cHL
wfXsT9CvZgcvx8zwZopzGDt4OenC3gkL5uzg5Qje4Fr7yMoOXk7n64fswits
4OXo4HFFr9SzgZcjHRMdQxfLBl7OwnhX6At7NvByxlv/vM8XZAMv5wWH6Cus
A1bwcvIfM97r+sAKXs5Vkq34zWxW8HLSVOipwnxZwcshD281CVRnBS9HbbXm
ai8lK3g5I6/WKsMXWMDLcaNTkM2tZQEvR6d3lpE+jgW8HMrK07d+nWMBL4f7
2oiLgDQLeDn06tTzjQQs4OVwJK2tl00xg5dD/V7k/mEFM3g5F7VVk4uimMHL
YW8m3HjmxAxejsa5/nvH0szg5UxyEFFVEDODl0OxHeBRO88EXs5iEbEa1Vsm
8HJedwobtCQzgZczYd0l1uLJBF7O+Kf8BxSaTODl9FuWEJQzMoGXM+3jzZ67
yQheTqnf7fOjvYzg5eiJcus7FDGCl0OVs2PGH8IIXs70+fhlZXtG8HKqZa0j
0qUZwctJuuscLUvGCF6OoMo5R/plBvByQjJCnJU6GMDLcYu8t5+TxwBeToTz
myjV2wzg5VCanPJlOsMAXs4imRyplDQDeDm7WKUDYeQM4OUo5I8yk6zQg5cT
ZXTKtaebHrycsIYqlndF9ODlbK79z2wYPXg50ZQyXxSc6cHL6XUnXm9WpQcv
Z4adMzuQmR68nNbT0SF2+3Tg5WQldRh6jNGBlxMadKfqSTUdeDmZdQzhOA/p
wMvB21SPT7xKB17OVIZluYYlHXg59yjezTBI0IGXE22kTUtHTgdeDuOehLP8
Gi14OXOrVyZu99OCl1NyM/X1f69owctput1LeSmeFryc5SedpjQ+tODl/Pc5
vGbamBa8nNpomrJOYVrwchx0LF8MkNCClyMqGMax85MGvJxT5IcFin004OXo
LNd3Zb+iAS+HiXVRijmBBrycYU+Xh7W+NODlNC7bPvczowEvh/HtM0k9cRrw
ciTuBuMoUNCAl9Mt07Wru0ENXk6BXtPalY/U4OUsbrmPVVdRg5ezPs9SRJ9G
DV5ORASbTdp1avByGDdYv4vZUYOXkxEzemlBkRq8nNbe57+qmanBy0kIkE18
ekgFXg43DunF17NU4OUQlVgkfWqlAi9n87qHGl0hFXg5JimVOYH3qcDL8fPU
n9rwpAIvJ8m+VDrOmAq8nMQ3RdOaYlTg5fTmf2ego6QCL2fz+T4/4TYleDlf
An5ZMIxRgpfjmmQ0rVdPCV4OTm0T48NcSvByhMKpbI9DKcHL0eXaXIhzpQQv
p3Sxh1negBK8HPzAfCtsEeTlnPH4/XWVHHk5F8P17bYWKcDLua9xjs6sjAK8
nH7Ca+0/b1CAl/PgTg1vvwYFeDnhn/EItogowMu5s9kgc+4TOXg5bnWBIeS5
5ODl/Jc0U0/gQQ5eDo7V3UZ9SXLwcgwKYpyH/pCBl2M0+SakoJMMvBzOV0T7
TQ/IwMtZC2t+xedEBl6O+SzdnQkBMvBy1J7Km01uk4KXc+MaFb5QKyl4OXpK
uvFdCaTg5Zx9h/3hjQMpeDljzocvN/lJwcvp/mfDELZzCrycrcoobNf2U+Dl
uOe4nXn04BR4ORFnCQi4nU+Bl5Mv3oWNLY68nH0vFVX5fyTg5TxjUyxu7ycB
L0foVY/ai1wS8HIsl2Q3vvmSgJdz4SHO2ztqyMuJnNhP9CNHXo6hA69v8xwx
eDmjsVNmlyqJwct5eNwuERhBDF4Oq/pHihlb5OWE1litPRNEXk504lLP0F8i
8HLm5mOKzg4RgZdjQBUdYVxIBF5O4OS9S49vIi8nbOSCs60p8nK66G28r3Eh
L+fdm7cP9vcIwcsh6GOYW+wnBC9nfZfQWbWQELyc3TFm1n9ByMspymvlFrJC
Xk6hg+C9NkHk5Qx8Y9HuxkJejt+l8RsqEwTg5ciZTYtyVBGAlxNwpSXgWjzy
ciaat84ouSMv55As7vtVDeTlMFD8lWJnRl4OR+IXbY1dfPByOHpj+MaG8cHL
OU30e2HhNfJyHJQ0o7xjkZdTN+ZI7eWBvJyQb/Xx8zrIy4lhWdn6zIW8nHJt
ST0dLOTlrNXQ3JGYwwMvp4VrPyGrGXk5wtcKvcLzkJdDSdj552cI8nIKmW8K
jTgjLyci/t2IuhbycuLXt0dFeJCXw0hhe5yDj7ycyiVblgfLuODluAgwrxL1
Iy9Hwu+LMGEF8nKEjVSj49OQl/OC+/3zjCDk5eRdYOEVckZeDtOgf5KOHvJy
onI/eC2JIC/no7aVEDUN8nLqIp8rdv/BAS+HGJd/E38BeTlTddJ5g33Iy+kd
vhPMVYO8nD03g+qjPOTlZGWUunjEIi+H9s33JPtA5OWY4qSIjzojL4d0b51n
2gR5OT0xymqXFZGX0/p4VSaGD3k556zJX4vSIC9HQylJxhEbeTnVsTlalBvI
yzntRSRvPoe8nEa/anuaIeTl9LRhTZxvQV7OmZ/mAxIVyMvZ24uXvl+AvJwv
Yh9Wzj1EXs7i1ELb2/vIy/F6q+aadgt5OZ8uRbv+8kFejvebPJUeZ+Tl/P4Q
ZsR2Gnk5G1cdhlcNkZfjpJqzL6uOvBzZS3rD2zLIy7nSLmciIIy8nLe5uToD
nMjLsVJKvL3AgLwcdpfXjzwpkJezRXskbkeIvJzykU915cdY4OVEroxkXtlH
Xk58oxxHyibycv7b+BNHu4K8HMm9SwR735CXs3Gc+Vp6Dnk5pq5Ecd0TyMvR
qLidVzmCvBzCpo7ZtSHk5XhZvJcP6kNeTmfPtXjLbuTlBH45bPTvQF4O/9ry
y7EW5OWkV58RDW1EXo77kAK/Zz3ycnriU4Lia5GXs2zSSPHjDfJytJkeT96p
RF7OuZGRMZ1y5OV8tZonU8HwcrIXeR85Y3g5+J++5ZUVIy/n6AzDeT4MLyfC
jpO/7TnycgL7Xc+FYng5Xi2VYecwvJx73dFCDhheDm8jH74/hpezWnBt7gmG
lzMaW5e3lI+8HNO3zHraGF7O9td/GxUYXk45B9uMJIaXExAbeaEVw8sh87Jb
P4fh5Qwd+NARYXg5Um+aQ5swvBxZktbNOxhejvTVe0Z6GF6O1Znmu3QYXs6u
wmTuKoaXY8FQ0/cBw8vxyr+r+xrDywky87d9iOHl1A0nOYdgeDk9Y9ajvhhe
Ti/2BaXzGF7O6wZFNmsML+eX6AGHIYaX46bNsqaB4eUkWeirKGF4Od/viPbJ
YHg51mU3PSQwvJx/tt2zIhhejjJhKymml9NzSWyIH8PLqZqUJ8H0crD8nj/H
9HKUjbVTML0cVWeFBkwvB5conRbTy3nl8iUd08tp8oqSw/RybJ9+XsX0ctyk
7WsxvZwJ9qFETC/n5d05P0wvxzp73QHTy/lddmCE6eUIXbqhjunl6EkrnfBy
iFQvnPBy5D5qn/BywndcT3g5HnOeJ7wcp85TJ7yctyEcJ7yc4Of3Tng5Swv0
J7yce9IfT3g5RrWFJ7ycJYeoE14OQfa1E17OYIvnCS8nw++kl/OAwumElyNF
53jCy4nStDvh5fBi25/wcsy37U54ORLU9ie8nAE1hxNezqiX/QkvJ2XC/oSX
Expuf8LLaVu1O+HlfP3f/v8D1u03PQ==
      
      "], {{{}, {}, {}, {}, {}, {}, {}, {}, {}, {}, {}, {}, {}, {}, 
        {RGBColor[1, 0, 0], Opacity[0.35], EdgeForm[None], 
         GraphicsGroupBox[PolygonBox[CompressedData["
1:eJwl2NMSIMqSQNG2bdu2bdu2bdu2bdu2bdu2+/SsG/OwIuoDaldFZsJG7Su1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           "]]]}, {}, {}, {}}, {{}, {}, {}, 
        {RGBColor[
          NCache[
           Rational[2, 3], 0.6666666666666666], 0, 0], PointSize[
         0.003666666666666667], Thickness[Large], LineBox[CompressedData["
1:eJwl1FV4EAQUBeCNjbERG6ORHN0goaSAIJ0DlJbuUEBAQlpKULq7S5BukAYp
pTtFAQkF6fr38fCf+3bezo1q1jm6U2BAQEAiEXNjEUQwsQkhDqGEEZd4xCcB
4USQkMiYHhKThKQkIzkpSMkHpCI1aUhLOtITRQYykonMZCEr2chODnKSi9zk
IS/5+JD8FKAghfiIjylMEYpSjOKU4BNKUorSfEoZyvIZ5ShPBSpSicpUoSrV
qE4NahJNLWpTh8/5grrUoz4NaEgjGvMlTWhKM5rTgpa0ojVtaEs72tOBjnSi
M1/xNV3oSje+oTs96Mm39KI3fejLd/SjPwMYyCAGM4TvGcowhjOCkfzAKEbz
Iz8xhrGMYzwTmMgkJjOFqUxjOjOYySxmM4e5zGM+C1jIIhazhKUsYzkr+JmV
rOIXVrOGtaxjPRvYyCY2s4WtbGM7O9jJr+xiN3vYyz72c4CDHOI3DnOEoxzj
OL/zByc4ySlOc4aznOM8F7jIJS5zhatc4zo3uMmf3OIv/uY2d7jLP9zjPg94
yL/8xyMe8z9PeMoznvOCl7ziNW94S8z4A4lFEMHEJoQ4hBJGXOIRnwSEE0FC
IgPf/5F3U9GCBQ==
          "]]}, 
        {RGBColor[1, 0, 0], PointSize[0.003666666666666667], 
         AbsoluteThickness[1.6], Dashing[{Small, Small}], 
         LineBox[CompressedData["
1:eJwl11OsGIgWBdA7xZRT27Zt27Zt27Zt27Zt23Y7tfHW5H2sZH+fZCf7xG/Q
tkKbvwICAjoGCQiIKEQiMlGISjSiE4OYxCI2cYhLPOKTgIQkIjFJSEoykpOC
lKQiNWlISzrSk4GMZCIzWchKNrKTg5zkIjd5yEs+8lOAghSiMEUoSjGKU4KS
lKI0ZShLOcpTgYpUojJVqEo1qlODmtSiNnWoSz3q04CGNKIxTWhKM5rTgpa0
ojX/Hb0t7WhPBzrSic50oSvd6E4PetKL3vShL/3ozwAGMojBDGEowxjOCEYy
itGMYSzjGM8EJjKJyUxhKtOYzgxmMovZzGEu85jPAhayiMUsYSnLWM4KVrKK
1axhLetYzwY2sonNbGEr29jODnayi93sYS/72M8BDnKIwxzhKMc4zglOcorT
nOEs5zjPBS5yictc4SrXuM4NbnKL29zhLve4zwMe8ojHPOEpz3jOC17yite8
4V/e8o73fOAjn/jMF77yje/84Ce/+M0fAgIFBPxFIAIThKD8TTCCE4KQhCI0
/xCGsIQjPBGISCQiE4WoRCM6MYhJLGITh7jEIz4JSEgiEpOEpCQjOSlISSpS
k4a0pCM9GchIJjKThaxkIzs5yEkucpOHvOQjPwUoSCEKU4SiFKM4JShJKUpT
hrKUozwVqEglKlOFqlSjOjWoSS1qU4e61KM+DWhIIxrThKY0ozktaEkrWtOG
trSjPR3oSCc604WudKM7PehJL3rTh770oz8DGMggBjOEoQxjOCMYyShGM4ax
jGM8E5jIJCYzhalMYzozmMksZjOHucxjPgtYyCIWs4SlLGM5K1jJKlazhrWs
Yz0b2MgmNrOFrWxjOzvYyS52s4e97GM/BzjIIQ5zhKMc4zgnOMkpTnOGs5zj
PBe4yCUuc4WrXOM6N7jJLW5zh7vc4z4PeMgjHvOEpzzjOS94ySte84Z/ecs7
3vOBj3ziM1/4yje+84Of/OI3fwgIrP8EIjBBCMrfBCM4IQhJKELzD2EISzjC
E4GIRCIyUYhKNKITg5jEIjZxiEs84pOAhCQiMUlISjKSk4KUpCI1aUhLOtKT
gYxkIjNZyEo2spODnOQiN3nISz7yU4CCFKIwRShKMYpTgpKUojRlKEs5ylOB
ilSiMlWoSjWqU4Oa1KI2dahLPerTgIY0ojFNaEozmtOClrSiNW1oSzva04GO
dKIzXehKN7rTg570ojd96Es/+jOAgQxiMEMYyjCGM4KRjGI0YxjLOMYzgYlM
YjJTmMo0pjODmcxiNnOYyzzms4CFLGIxS1jKMpazgpWsYjVrWMs61rOBjWxi
M1vYyja2s4Od7GI3e9jLPvZzgIMc4jBHOMoxjnOCk5ziNGc4yznOc4GLXOIy
V7jKNa5zg5vc4jZ3uMs97vOAhzziMU94yjOe84KXvOI1b/iXt7zjPR/4yCc+
84WvfOM7P/jJL37zhwC7/S8CEZggBOVvghGcEIQkFKH5hzCEJRzhifDf/icS
kYlCVKIRnRjEJBaxiUNc4hGfBCQkEYlJQlKSkZwUpCQVqUlDWtKRngxkJBOZ
yUJWspGdHOQkF7nJQ17ykZ8CFKQQhSlCUYpRnBKUpBSlKUNZylGeClSkEpWp
QlWqUZ0a1KQWtalDXepRnwY0pBGNaUJTmtGcFrSkFa1pQ1va0Z4OQf7/g3Wi
M13oSje604Oe9KI3fehLP/ozgIEMYjBDGMowhjOCkYxiNGMYyzjGM4GJTGIy
U5jKNKYzg5nMYjZzmMs85rOAhSxiMUtYyjKWs4KVrGI1a1jLOtazgY1sYjNb
2Mo2trODnexiN3vYyz72c4CDHOIwRzjKMY5zgpOc4jRnOMs5znOBi1ziMle4
yjWuc4Ob3OI2d7jLPe7zgIc84jFPeMoznvOCl7ziNW/4l7e84z0f+MgnPvOF
r3zjOz/4yS9+84eAoPpPIAIThKD8TTCCE4KQhCI0/xCGsIQjPBGISCQiE4Wo
RCM6MYhJLGITh7jEIz4JSEgiEpOEpCQjOSlISSpSk4a0pCM9GchIJjKThaxk
Izs5yEkucpOHvOQjPwUoSCEKU4SiFKM4JShJKUpThrKUozwVqEglKlOFqlSj
OjWoSS1qU4e61KM+DWhIIxrThKY0ozktaEkrWtOGtrSjPR3oSCc604WudKM7
PehJL3rTh770oz8DGMggBvM/LIEu+A==
          "]]}, 
        {RGBColor[1, 0, 0], PointSize[0.003666666666666667], 
         AbsoluteThickness[1.6], Dashing[{Small, Small}], 
         LineBox[CompressedData["
1:eJwN00OiGAoCALA3tW3btm3btm392rZt27Zt27Y7WeQISdiofaV2/wsICOgc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          "]]}}, {
        {RGBColor[
          NCache[
           Rational[2, 3], 0.6666666666666666], 0, 0], PointSize[
         0.003666666666666667], Thickness[Large]}, 
        {RGBColor[1, 0, 0], PointSize[0.003666666666666667], 
         AbsoluteThickness[1.6], Dashing[{Small, Small}]}, 
        {RGBColor[1, 0, 0], PointSize[0.003666666666666667], 
         AbsoluteThickness[1.6], Dashing[{Small, Small}]}}, {
        {RGBColor[
          NCache[
           Rational[2, 3], 0.6666666666666666], 0, 0], PointSize[
         0.003666666666666667], Thickness[Large]}, 
        {RGBColor[1, 0, 0], PointSize[0.003666666666666667], 
         AbsoluteThickness[1.6], Dashing[{Small, Small}]}, 
        {RGBColor[1, 0, 0], PointSize[0.003666666666666667], 
         AbsoluteThickness[1.6], 
         Dashing[{Small, Small}]}, {}, {}, {}, {}, {}, {}, {}}, {
        {RGBColor[
          NCache[
           Rational[2, 3], 0.6666666666666666], 0, 0], PointSize[
         0.003666666666666667], Thickness[Large]}, 
        {RGBColor[1, 0, 0], PointSize[0.003666666666666667], 
         AbsoluteThickness[1.6], Dashing[{Small, Small}]}, 
        {RGBColor[1, 0, 0], PointSize[0.003666666666666667], 
         AbsoluteThickness[1.6], 
         Dashing[{
          Small, Small}]}, {}, {}, {}, {}, {}, {}, {}}}], {{}, {}}}, {{}, 
     GraphicsComplexBox[CompressedData["
1:eJxMnHk8lF0bx+37vu9mGAwGs1JKc1W0ULJEWpWlooVSEiKlRUoKicqSpUWb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      "], {{{}, {}, {}, {}, {}, {}, {}, {}, {}, {}, {}, {}, {}, {}, 
        {RGBColor[1, 0, 0], Opacity[0.35], EdgeForm[None], 
         GraphicsGroupBox[PolygonBox[CompressedData["
1:eJwl2MMSIIqSQMG2bdu2bdu2bdu2bdu2bdu2+/bLiVlkRH1AnVpUwkbtK7UL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           "]]]}, {}, {}, {}}, {{}, {}, {}, 
        {RGBColor[
          NCache[
           Rational[2, 3], 0.6666666666666666], 0, 0], PointSize[
         0.003666666666666667], Thickness[Large], LineBox[CompressedData["
1:eJwl1GeYCAQcBvAbnHXLmeeGu7P3ur1w545sEkkRGQ2dFFnJaA+jyCqzEDJT
ocysFKUdoqVhVJQVqt89Pvze//f3ed5/4oBh3YsCAwICbhLFN4hgSlCSEEpR
mjKUpRyhhBFOBJGUJ4oKVKQSlalCVaKpRgyxxBFPdRJIJIka1KQWtalDXepR
nwY0pBGNaUJTmtGcFiSTQipppJNBJllkk0MuLWlFa/LIpw0FFNKWdsUd0Z4O
dKQTnelCV7rRnZvpwS30pBe30pvb6MPt3EFf+nEn/RnAXQxkEIMZwt3cw73c
x1Dup4hhPMBwHuQhRjCShxnFaMYwlnE8wngeZQITmcRkHuNxnuBJnuJpnuFZ
nuN5pjCVaUznBV5kBjN5iVnMZg5zmcfLvMJ8FrCQRSxmCa/yGktZxnJeZwUr
WcUbrGYNa1nHejbwJht5i7d5h01sZgvv8h5b2cZ2drCTXbzPbvawl33s5wMO
8CEfcZBDfMwnHOZTPuNzvuBLvuJrvuEIRznGtxznBN/xPT/wIz9xkp/5hV/5
jVOc5gxn+Z0/+JNznOcv/uYCF7nEZa7wD1e5xnX+5T+Kxx9IEMGUoCQhlKI0
ZShLOUIJI5wIIilPFBWoSCUqU4WqRFONGGKJI57qJJBIEjWoSS1qU4e61KM+
DWhIIxrThKY0ozktSCaFVNJIJ4NMssgmh1xa0orW5JFPGwoopC3tAm/8yP8B
xKqMVQ==
          "]]}, 
        {RGBColor[1, 0, 0], PointSize[0.003666666666666667], 
         AbsoluteThickness[1.6], Dashing[{Small, Small}], 
         LineBox[CompressedData["
1:eJwl10OsIIgWBNA3jWnbtm3btm3btm3btjXTtm3bdv8z+YuT1PJuKqmboGG7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          "]]}, 
        {RGBColor[1, 0, 0], PointSize[0.003666666666666667], 
         AbsoluteThickness[1.6], Dashing[{Small, Small}], 
         LineBox[CompressedData["
1:eJwN00OiGAoCALA3tW3btm3btm392rZt27Zt27Y7WeQISdiofaV2/wsICOgS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          "]]}}, {
        {RGBColor[
          NCache[
           Rational[2, 3], 0.6666666666666666], 0, 0], PointSize[
         0.003666666666666667], Thickness[Large]}, 
        {RGBColor[1, 0, 0], PointSize[0.003666666666666667], 
         AbsoluteThickness[1.6], Dashing[{Small, Small}]}, 
        {RGBColor[1, 0, 0], PointSize[0.003666666666666667], 
         AbsoluteThickness[1.6], Dashing[{Small, Small}]}}, {
        {RGBColor[
          NCache[
           Rational[2, 3], 0.6666666666666666], 0, 0], PointSize[
         0.003666666666666667], Thickness[Large]}, 
        {RGBColor[1, 0, 0], PointSize[0.003666666666666667], 
         AbsoluteThickness[1.6], Dashing[{Small, Small}]}, 
        {RGBColor[1, 0, 0], PointSize[0.003666666666666667], 
         AbsoluteThickness[1.6], 
         Dashing[{Small, Small}]}, {}, {}, {}, {}, {}, {}, {}}, {
        {RGBColor[
          NCache[
           Rational[2, 3], 0.6666666666666666], 0, 0], PointSize[
         0.003666666666666667], Thickness[Large]}, 
        {RGBColor[1, 0, 0], PointSize[0.003666666666666667], 
         AbsoluteThickness[1.6], Dashing[{Small, Small}]}, 
        {RGBColor[1, 0, 0], PointSize[0.003666666666666667], 
         AbsoluteThickness[1.6], 
         Dashing[{
          Small, Small}]}, {}, {}, {}, {}, {}, {}, {}}}], {{}, {}}}, {{{}, \
{{{}, {}, 
        {RGBColor[0, 1, 0], PointSize[0.012833333333333334`], Thickness[
         0.0001], LineBox[{{0., -46.051701859880914`}, {0., 0.}}]}, 
        {RGBColor[0, 1, 0], PointSize[0.012833333333333334`], Thickness[
         0.0001], 
         LineBox[{{4.605170185988092, -46.051701859880914`}, {
          4.605170185988092, 0.}}]}}, {
        {RGBColor[0, 1, 0], PointSize[0.012833333333333334`], Thickness[
         0.0001]}, 
        {RGBColor[0, 1, 0], PointSize[0.012833333333333334`], Thickness[
         0.0001]}}, {
        {RGBColor[0, 1, 0], PointSize[0.012833333333333334`], Thickness[
         0.0001]}, 
        {RGBColor[0, 1, 0], PointSize[0.012833333333333334`], Thickness[
         0.0001]}, {}, {}, {}}, {
        {RGBColor[0, 1, 0], PointSize[0.012833333333333334`], Thickness[
         0.0001]}, 
        {RGBColor[0, 1, 0], PointSize[0.012833333333333334`], Thickness[
         0.0001]}, {}, {}, {}}}, {{}, {}}}, {{}, 
      GraphicsComplexBox[{{0., -46.051701859880914`}, {
       4.605170185988092, -46.051701859880914`}, {0., 0.}, {4.605170185988092,
        0.}, {0., -46.051701859880914`}, {
       4.605170185988092, -46.051701859880914`}, {0., 0.}, {4.605170185988092,
        0.}}, {{{}, {}, {}, {}, {}, {}, 
         {RGBColor[0, 1, 0], Opacity[0.1], EdgeForm[None], 
          GraphicsGroupBox[
           PolygonBox[{{1, 2, 4, 3}}]]}, {}, {}, {}}, {{}, {}, {}, 
         {GrayLevel[1], PointSize[0.012833333333333334`], AbsoluteThickness[
          1.6], LineBox[{1, 2}]}, 
         {GrayLevel[1], PointSize[0.012833333333333334`], AbsoluteThickness[
          1.6], LineBox[{3, 4}]}}, {
         {GrayLevel[1], PointSize[0.012833333333333334`], AbsoluteThickness[
          1.6]}, 
         {GrayLevel[1], PointSize[0.012833333333333334`], AbsoluteThickness[
          1.6]}}, {
         {GrayLevel[1], PointSize[0.012833333333333334`], AbsoluteThickness[
          1.6]}, 
         {GrayLevel[1], PointSize[0.012833333333333334`], AbsoluteThickness[
          1.6]}, {}, {}, {}}, {
         {GrayLevel[1], PointSize[0.012833333333333334`], AbsoluteThickness[
          1.6]}, 
         {GrayLevel[1], PointSize[0.012833333333333334`], AbsoluteThickness[
          1.6]}, {}, {}, {}}}], {{}, {}}}}, {{}, {{{}, {}, 
       {GrayLevel[0], PointSize[0.012833333333333334`], AbsoluteThickness[
        1.6], LineBox[{{6.907755278982137, -46.051701859880914`}, {
         6.907755278982137, 0.}}]}}, 
      {GrayLevel[0], PointSize[0.012833333333333334`], AbsoluteThickness[
       1.6]}, {
       {GrayLevel[0], PointSize[0.012833333333333334`], AbsoluteThickness[
        1.6]}, {}}, {
       {GrayLevel[0], PointSize[0.012833333333333334`], AbsoluteThickness[
        1.6]}, {}}}, {{}, {}}}}, {{{}, GraphicsComplexBox[CompressedData["
1:eJxUnHlcjN0bxtukfd/3fd+mZVqoudv3fdpEGyFCWqwlESKKZEkhIilZ0kLh
OZYilSStKqGEVKTQ/pvfzNOM9/3n/dyfzMx5nuc851z3da7PVzFii08kCxMT
01thJqb//3/lbArpcb8B3JK6UnJgXhXZ3dGzL/xsAKLC/Z+bN6ggnbXvXNK/
G8A60dXn/+5QRsLSaV4x4wZgEHndQO25EpptNvb3+2sAfzVszs+YKqGB1A/B
FvMGMMvTaVvwSBE1mmeEy7MRwH7TzRMBZEVUPmqxjo2LACAroiU6qYDyCoai
v/IT4FWKLHK6oIBSA7NjX4kSoFIx4B3BQwFF81rvuCtNgFqiw8ETrAqI/GQk
6awiAbJfN6RN7ZJHltvP7U9SJ8CJ6Mr+fb/lkKqO4+EIXQL8nNufVLxDDvF+
+JXhaEQA+eYqn1NMcmjiVH62jjkBxAvrvmQdk0U9Lu7nBEkEULAJ/iskL4ue
LUxd/G1HAINzTSwXymXQjfLCq+9cCGCuyzva7C6DsqN8S5AXAbJa4tnI36RR
ohzTnav+BAgSqB/7cFgaRbbeqDyykgDCDcPrl+lII/e0oAdbIgjQzdy5UatF
CplYsj8hryeAHcufpuQdUkh2vOy5+WYCbIg/LyekJIXYroU2ycUT4KupFnrQ
JIm+B/O0su4iwK3+zzqhuyXRW4H7nV+SCTA7LhzSoyWJHtRG9jUdIAD7nyF3
qR4JdHWX0EBZOgHYGpgymTMl0DF97OuZEwRQZeGeTLSVQAkDG8cSzxDgYhfZ
deeUOFqVIzEZfp4ADQH3xAZviyN7j9pphwICsJ54E3Y7ShzpssYy6VwnwDqn
L0calcWRyD05dsFbBHAK0FLXeS+GZqMbuH+XE6BxnVvHk1wxNKi4Q/BdNQFE
prL0DwSJoaZ2FXGECEA4evX8egkxVJHeInO1jgB3rpzwWd0pis7DHqUjjQRI
b0zVj84RRQcmtTS2vKGMZ1Vn+a5gUbSpuEOX3EkAx8NSvw7KiSK/0FQj8z7K
/bvblHT4owiyFCGYyw0Q4OOmy6G7r4kg1fpeK9ZvBGA+McXvv0kE8e05Yvdl
jAB+p/ZHCRuLoElDU5emSQLsv9t5qXRGGPUOffIsmyGAbe43a/lnwqg277jf
GWZDsBUwkV99TBiVelsGJy41hKN7TvvFBwijU+zfwsJ5DeFFwwNrDyVhlFRz
eq2DsCHUhYsmfh8RQpExttHakoZwAxHeulQLIQ/VH1sF5A1h5uNJt8hDQojY
nbd9UsUQnsZ2iJn5CSG5TOekbi3K79nrHceUhdASu9/7MANDaOlQt/o7LohG
/l5Ou0I0hK0XHjT0PRFEbaWeGYeXG8LXodPsMScF0cOI2ZObbQyh5OvJnqI1
guiq+PUcXydD+LNsR9BBoiDKaPS7aOZhCO+KWq8s4RRE21JYrsqSDSGiUoBJ
pUcAhRBvFbOsMIT8uhvP+m4JIIfh4NtDoYZQxHU6wihVAOnlc1Q2RhrC+vYb
IfJBAkjMr6LmzkZDSNNa652vJ4DmOCMen95qCB0pxwbvsgmgwUd8z3dvN4Qx
ktPNW5X8qCmupjEsyRCK0+4NCEfyo0qN9W/s9xsC+dAq1eMi/OhCr0in1mFD
eATCdgq1fOhg1uNe/kxD2HlaxwBt40ObHTd/msg2hL4DOr82avIh/1mpr13n
DOFe7vVb8r28yOrO89FH+YYgoBCU33GCF6mtjZ8oKDQEi90k8eOOvIhXWnE6
7YYh3CSzJtnP86DfzU0Lm8oMYd9gmNdEBQ/qS921xPce5Xp+VKvmbOZBdebq
3GaPDEG2vq7QQIMH3RxtFZB9Rrn/9V5ZVR+50emCvWIsLw1BO0vsgdYFbrQn
UFdmqNkQ3NeX8xxawY3W8nYrNrYZQiJLQUq9ODfyeHJQ/c47Q3gtZas71saF
TLcb6Z7+YAjZshPEyWwuJK/Tb7h7yBBQgNG7TjIXWvrhqFnYiCE4SDzeeEaU
C42eMrey/2UInM71nnodnKjd5bOt1pQhaMjxsuXmcKJHC1nO/AuU+XeWW/rd
Sk5UWE7ynGAzAt0aNcvvCpwoI+o7uYvLCPrin2o0DnKgbXI5Kx4JGMG+7RFl
O0o4UGirfViBmBEo+N5+NraVAzmmjUemyRjBrQ3pYfrmHEjf8uLGTUpGsH//
fJ4JMwcSH3fd6qNhBN++6F1jerkUzRf+3WaqZwTjnpZPMk4uRZ+DrybKGBvB
aK+EY9+qpeiVgM8+Zgsj6B+yvTKisRRV1s4f+kwyAkHDI6tqJtjRxV0lxxrs
jSC3qIjb4TE7OqQfePK2qxFE3f0cfDSDHW0ZYMs55W0EKXGX+I+tZEcBOXcu
7Aowgqqg+hkHbXZE8gi5ErrKCDSLfDjuTy9B6qzcxXarjSD+cI7+x5dLEP+9
qluaUZTrSa5Oepy7BP2OXlPBt8UIpmffU9aHJei9omDNr3gjyGI5KHyRtAQ9
b3+IOndRfu9GeW2u0BJ0K31D3cO9RqCUYRjr+pkNnQHxxssHjeBo3a3Y0mo2
lDz5tOXQUSNgKf6m+ziTDa0rjumIzjKCR62vxA5GsiHPUNle77NGwL8ls2Rm
GRsyFXn5kXiBMv5ND+MVhdmQfP22L9JXjOCl/wq2P99YEcce5VGmYiP44v5l
YvdTVjRm+PrX4C0jkHu7/cutPFbUMZQ49bLCCIbR3UNZ21gRlqe5cKvGCFa+
Gd6r7M2Krnm3s516bATnCXKHInRYUSb7fq5dz43ATIfJ25ODFW2v0RcIbaLc
3zD2s18HWFBoTI+oXasRLByMFic8YUFOqoelNbuMwGp+ebpqPgsy6DZR5Htv
BMrGgbfq9rAgicyPar8GjCCWOdFKJIQFLdhm6nR+MwIubtefvFYsaOjvMsOH
P4zAhUhOuivHgppLv5he/k25PlupbDYmFlQVccry0KwRqFyU/sj0kRldFLex
jWYxhqXJ3bxFz5hRWuOokzeHMRzbOFg5dY0ZxaTkehD5jCHLtz9+Mp0ZBRKd
yNIixsAXnNF+LoYZwfBEEJOUMVw91xP21Y8ZaeRfCh2UNwZDwdFj/cuYkYCf
R+RLVWMgS2g2Jisxoz+cMxtuaRuD9iOHpDpOZvT+0bWYbIIxvFm/ZvLuTyb0
PI68baepMRi7Sexy7GZCtzWYE0MsjSF02WHrvU+Z0Nne0hRbW2OY3XVk66pS
JrQ3a8UhDWdjkHJ+INd3hgmtd1x6jNfTGDI/33Fl3s+EvGbvZo2TjWH7nOyX
2s1MyOxO2NmOFcYQFcT+WiuYCSms5b3wIMwYiNMLL/WcmNBS6eqCS2uNoSU/
Pv21CRP60bz2+sFoY3jJ/KuUT4UJdaYK39oYawytI0fuDQkxIWSOyr12GEPN
Y6LUChYmVDQaXW2yxxguSF4jvxhYwI4XSCKpVGPAWny8OOoWsB2BdbULh41h
tQR3QkzRAhbGG9cwkGkMwt7NfbPpC5jTE/mW+lPG0BOZtv16zAJG2N7YfjPX
GKrWV//e6r+ASers7Dl5iTLeHWs/eFsuYMwfVD/uuGYMHcoKR+xUF7Avp94M
rSo1hm0rggTt+Raw1y7JIzZ3jYF/YCjS4+88dm9B+5f6fWPQUH5uH/xpHssv
7/zLgxlDe74EaW3zPJYWdWD+5zNjMCqIvBP1YB7bKmfI1vHSGF5fVW4OLZ7H
glr7OB+8NgYFqaSLNjnzmHVaOv+ldmPIjwtl4jk8j2lamoke7DGGhLZXRRU7
5zHB8QGpjR+NgQOStc03zmN/C08oeH0xBkf3sqnMVfNYf7CVmsmoMQTzBq69
6zWPvRAY1paaoDzvczHX8+zmsdu1ZwgLU8YgGl7yyc58HsvZZWc6sGAMMstA
6arePJai/3N5/RITKC6Zi6hUmceiBs7b3OQ2AVl08OxW6XnMO8fF6aSgCSwN
qr7ZLDSPmXv8cd8hbgI22PLMeq55TJH1iu8qWRN42C6tFsg6j3Hc8wqyUTaB
HbsPrI2fncN+RM+FqGuaQIPGIU/x33NYl2LxGh59E7Bf2fTD/Mcc9rjdf8NP
YxNo5Qna0vZtDruezhrTbmECOXyKXJ8G57ATcDuhBkxANPiU3MoPc9jOyZW7
8x1MKPp6Wseidw4LL+ZMOeBmAlGVx3u2dc1hzqGVBzf4UD4/lLrA3T6HEURW
H/UMNAGH8lOnf72Zw6Tq+bOMQyi/Px/zVv31HMay58EZyTUmcARVKxQ0zWFf
DaPOz0eZQKzufamwhjmsZUi04NMWE+Azzc8Nqp/D7uc9KXqRYAKCsjvuHXk+
h13y3nKzdLcJlE7mPh2tncMOs8uUZ6WYwN0tr9xTns1hW2te3N9+iDL+8AE1
q6dzWFBMArbymAkMLiwJUXwyh9moKtVanzQBP7nD1uqP5zCt7lcv1XJM4BDn
+hA3NIcJZe5+zX3RBLLygpKPYXPYlK1G+48rJuBx6XjJ0KM57MPft+/aiin3
DzRVAyl1fWnKh+rbJoAFuK3reTiH3YnQG7pYaQJ6XIIqsZQ6R/zd99QHJrD3
hKqNOKXe13hoPOoJ5XqvO3XXP5jDNqQY//V4YQIr5M4bp1FqH+KHOaNXlN9v
7K/1otQWw8dYJd+aQEzNcR0lSq2Ub8E532UCN7VY9WZq5jAuvyG+T+9NIE5k
791uSv2TM1vkxaAJJHuHPccoddcjkCodNoGITRZZ1yn1k7gR+ayflPnxXjnw
DKUu1jinuv2PCWyW49mWRqmzeh20V86ZwJMgYmgipd6V9cvAmpUIzwfazsVS
6gjHfKIaJxGm2F8/3kCpXWbdlnPzEyFr69XENZTa8M6U9Q8RIjzITk0JpdRS
awsd26SIcCfsQFYwpWaW9nWvViCClwpfYiClHm5e8LmoRoS7PWHC/pT6TeqN
wFQdIjgme5qQKXW1eVBIlCERGs+I1vpQ6sujS9Z4mBHh6A9yiTelPlJQFmVk
RYStAkZtXpQ6NjB0i4QdEUK/ZBv9v17By5Mw50wErcmEak9KbfPk3q6PnkQY
WhEY9v9ae3vk3ud+RMhRaJD9fy2sI3TwRjARJvnYRjwo9Uz/o/QT4USQQUfq
/19/PLXxxLZ1RIjLG7/1//qli8SZ4E1EMEu7dP7/ddnCszyII0J6zqXj/6/P
lW+9rLqTCL4Vuw/9v94XJVfElUwEKw6plP/XG+UaSsdSKeNNvp34/9q3dfvd
t0eIsOFi8c7/18vSVO7fP06EsRXnt/+/VrZseXThNBGaTZZv+3/NPZ70bH8e
EW5Ieyf8vx4v1Hq5/jIRwhUr4/9fdwd3NLsXUa6Hy5taPxFIbTO8SYRXBgLU
urjW4J14OREEfv2N+399cldv/+x9IvRuGKfWu/WPfP6AEYEv/Ae1Xj1A/F5X
S4T7ZR+otWvOp58lDUSozB6l1kYex/8cbyFCVPkItZZmtZxL6CDCgS9fqTXr
va8swb1EGD7zmVp/iz7NAZ+IcDxvgFq3KtryqX4lQqLrF2pd0z4mzDVGhF9H
vlHrgvQ8ybEJIjTtG6bW6eAs/3aaCNe308YTNzmpcp/JFBJ20r4vuPiy1gV2
U+jTek+t89JNni69xYGyWGyc1twOQasGmk+9T+ZAErUYdvRaCJKz3LC+yosD
vbpL4Oc6GYLen2JblqnIgUY23zpoeCQE5Y9e4F03vhSd+RW0Oml7CApwNO+3
eroUYVc7uq9uDkES+a1lYtlL0YaVfj6vIkNQ199NB0bXLEWp5wL45a4EoXPe
HIF1JkuRvSq8wPKCEG18S1FGmUZK+KkgJEO9X+zotPpyQxb1INRLfX7sKGxK
ZbhAPgidp84ndrSimfeKvUQQCqHOb3Z0qv6L8fIlQUiM+r6xo44jLSO9c4Go
g/r+L0HfPKsLk38HorPU9WgJ+ihREKo4FogCqevjEvS1/ojE06FARFuvlyBy
dlzLmv5A9I66fyxBzyJWHmHvCkS51P2MDXmb2NsWtQQiX+r+yoYEefRmnV8G
IhHqfs+GctNFK4afBKI2qv5gQ7MR85uO1QSi01Q9xIZuWg2p6ZcHogCqPmND
TXKv37++EYjrRVYUy3r/bOzVQNRF1a+s6N73S94iFwJRDlVPU3Sp1mGuytOB
aAVV37MiG+HYpwGZgUiI2m+wolqm4MSpQ4Goldr/sCCFX7YmuXsDUTa1H2NB
m7/pjC7fGYj8qP0hC2r6LHqtb2sgEqX2qyxoxZf50L0bKPeP2j+zIJOxIQml
1YHoDLWfZ0F7Zl63PA0ORGSqv8CMfHmrj0SSKZ+n+h3MqFOlwHapO+X6qf4L
M9KzOTpbZB+Isqh+EDPaFplQ4WJFuX9Uf4oZtWeEbP5OpNw/ql/GhLY+clTP
0A9Eb+OUlJ0oOjJ6wqBfXyMQnWp8MCmfzYRGDKRyWhQCkb9qwIs/a5iQTDyr
T5wk5fr3/DzXTNGB8o++c4kKUa6/PX3TNXaKbuRvf1rJFYjkQ932zt9cwJzX
YYmBrIHokkCK6k2vBexZXZHJ9EwAUn5S8XLV+Dz2UDdrNHciAF2N+7aFN3se
C8vbfc1yJACpqcqLPjSZx3qEIsPeDwagonbf6uiOOSzkhIdkSl8AUkhLC5XZ
OYeJS5i9UeoIQAXmD9kapeYws2uK6c+aA5D08M/rux/MYuNW3HZrXwSg83lq
ntohs9iu9xOzSx8HIHmP4InuhRmM7XBfxfX7ASh/ITPnyKUZrHbZi82uZQFI
6c4zKwvbGWzyzx31keIAdCVi6tPXgWms4WFuf0ZBAJIV0Tucc3AaSzl2IMcg
LwBdqI3Qc9aYxnzWbfF5kx2AxLafaf1bP4Xtcg3ijj8WgHI0GncUbZzCTC1s
n4keDEBS3UxygbxTWL2RblLVngBEWy/+YlvMxIlB2wPw9eEvFu3EPDa9JQBf
D/5grGuGr+Wtp4yP+v7/wXamt4VZhQfg7/sfTAzDJPuDAvD3+zemuHD9TYpP
AMqmvs+/sUHX7HRl1wD8/f2N3by6x67WNgB/XyexlzxRc2uXB+Dv5yR2KMW3
ksOEMj7q+ziBmbFZbSnWpVw/9f2bwPROaWi4qQXg79sEhhkLfxiRC8Dfr1+Y
3ae5nEzxAHSc+j79woQvffEhCATg788v7MjmVu5WjgB0kvq+jGPsbo+exTMH
4O/HODZgfj1JbNoffx/GsTSzbOK9cX8kSZ3/PzF/p+SxoGF/fL7/xMqiNhTN
fPLH/eAfGMd5v/DzPf7oKHU+/8AefwQpUps/4qPO3x+Y6zKd1v4mf3y+jmHi
18SP7qvzx+fnKHZGjdVeBfPH5+MoZl09Oldb5Y+0qfNvBDsW0V257rY/0qXO
t+/Yb/m6LZzX/fH5NYxNj9/RKLlE+T7qfBrGJHvOf3A7Rxkfdf58wzrfHT43
muWPxKnz5Sv2aDzB93i6Pz4/vmJkxQgew1R/JEudD18wzfUeta2J/kiR+vyH
sIbnFnsSEijjoz7vz9hrUDcV30z5Purz/Yy9ahX+cW8t5X5Rn+cgFp7CdH1F
qD/ioj6/AUzdZSR8NsAf8VOf1yfsiV631AUvf/z5fMK69J+3kpz9cX/tIybq
UX70g7U/kqDe/w+Y8pFL9vstKOOj3u9+rHIgY17FyB/xUu9vP7Y/JLGqTnvx
fvZhDn+jYtar+CN26v3rxWrKAjS5ZCnPg3q/3mFFGfYfS0QX70839uaoUa47
nz+Sod6PLmzpTUXyGDvl+6jX34GJ/+LnPbHgh7Sp19uOdaycrzX864cMqNf3
FlP+/n3P2x9+SIR6Pa3Yu0vvTLd99UNS1PG3YJ/2vPwh/tEPzSb9f7yvMbXU
+9fvd/uhJdTxNWHZZUURwa1++HheYsrcZ6XnGvzw9+859irj0NsLz/wQgfp7
z7BTVtuPwUM/tJz6/Y+xFOl1Dh8rFr/vIZanFrCw/6YfPv4qbC7M8Z7qNT9U
VPX/f38Hq2kw3fr8oh/KuPj/v1/D/q7T0Io664fyqPUZ7B1R8hPXCT/EhP+X
Zc6Vd+OwHzpF+zvJZ+sM2WOfHzpG+zwp4P133h+7/JA1dTx3SAOpfXUn4vzw
+VNFclj9Otko2g+dp42P1LT7iVnbmsV//5jU0Vz+c9sqP2REuz5Sbdi1Ygn/
xfE/J7EanFtd7UG5v7T7Q2IlHZNZ6Ui/fyTbzL1tcyQ/NEO7vyRHpfiMi2b0
+0/Km1rnaE3ww+dbK6lHbCXTJ00/pEd7fqRru73upyr5IU3a8yVd07SPVZP2
Qwq05086rmSh/ULYD0nT5gdJeb3+QBSPHxKlzR+S+qzKee4lfoibNr9IMf1S
/qVzZKRJm3+kXjFBfs/fZKREm5+kwEtLX/wYJSMF2vwltafM780aIi/Ob1Jg
9aS5cT8ZH/8H0rDbyHhbJxlfrz6SipYNlmxvISNB2vtDqkjrXSP5koz4aO8X
yZbYLlvzhIzkaO8fKcuhuX1lDRlfbwdJYzUvMufvkpEG7f0lVZx94pR/g7z4
fpPc3z9gtrlKxuffEEk3q6r603ny4vpA6rlbFnfgNBm/H19JIw43ddQzyfh+
9JW0xKN48MUh8uL6Q+poKLywYS95cX0iaTwtCODZSV5cv0hNxEsCN7eSkR5t
fSMVa16s99xARlq09Y9UeeH8vp8RZKROWx9JM2fzlp0MJiMV2vpJOiGdN2FM
Ji+ur6RCzbzSdjfy4vpL2lmXt3aHPRnXGz9IqybPy0tZkRfXb1LN/YudNUQy
Okdb30m84pdPrNInL67/pE8CV10W1MmL+wPpY3ER6yWFxecxTqr7cuOBjSQZ
12PjpLBXdxIGBMmL+w/pbGiV3kEuMq73fpGi8x8OqbOSkTht/yJNZj/Lr5/x
RRdp+xsp3LoxaOOE7+L+R5q5/laId8QX16sTJOXW3oabg76L+yfJ//FQqlef
7+L+StLeOW453u67uP+SyAtzv082+y7uz6SLgVy3TV74Lu7fpD+HxaM6kO/i
/k5ae1ZVaed938X9n8R/2PidVBllfDR9QFoWbpf9oNh3UT+Q3NT83EMKfBf1
BelF71p2pjzfRf1B8j22E7uUTRkfTZ+QKiyO7bA95osUaPqF1DF8iTB4wHdR
35DqCqu+Hdzji9Ro+odUvvVVgcZ230V9RPrj83nlyy2+i/qJxOW9IBq93ndR
X5EyYyWbecN9F/UXyeuRcdqtIN9FfUaCZd7W3j6+SIWm30i7fmyeHnfxRZdp
+o5kP3jsbratL/7+zpEEFW9GE5f7LupDUnJJs2qnse+ifiQFHB3v26nru6gv
SacbxM5Kq/ku6k/S6q3LvR/K+S7qU5LEwdVcoeK+i/qVZCt09CmTgO+ivoV8
ucrEyxy+i/oXVMs/mNgx+y7qY/j7jm9scMpnUT/DrouWRYfGfRb1NQDH5nDN
YZ9F/Q3SCvlSDZ98FvU5iP1sbY3u8VnU77DtAOcxvjafRX0P2BA43G7ywc87
maFcadeCd50PCqT1BxBoXXHv1yOfxf4BRj3Gt56q8kHttP4C5v0J2qa3ffD9
nAXIkbEDnUU+i/0JsB6sOL/rkg86S+tfYE3ttL/MOR/USetvQNbARuBRlg9+
3sIKMq3p9aHpPsif1h/BhZqOfcypPov9E+j/UV1ekOiz2F9Bycltk3YJPov9
F9hcrL/5eZPPYn8G2zTk16et9Vns30DRaruiVqgP6qb1d7B9rKW7IcAH0fxe
NmBz08/e5EW5flp/COWrM935nSnXT+sf4ZXDOPsda5/F/hJmlwQiHwufxf4T
3MvQzglDH0Tz75aA0Sodo9PaPov9KxyWyP1uquKDemj9LZz6zVPYJeODpGn9
L3By7QvdLeqDaP4PO3CsnZaQ5aNcP61/BjW5bW8esfss9tew0WEyPWzBe7H/
hsBf2+1Z/nov9ufwxXx+vuCH92L/Dln6affsv3qjPlp/D+7fRGOHPngjWVr/
D6f3XtM+3O2NVtL8AYjmtBzUavVGuTT/AILy2i80NlA+T/MXIN47PnDzM+9F
/wFWW4sJCTz0XvQnIOTAg4Y7Fd74esEBJqbrDvje9Eb9hrk/9Ps4wGurGGmy
0BvJU9cPTqjyePn39EVvFJKy1nXvck4QHt5XZnbWG52nrieccDMCoruPe6Oe
ZkLh63OckPyGRS3xsDe+vnCCeuDL97L7vFGo3ByT4hQnzAieycF2eePrDRcw
y0f5hsd5o97oF8FbA7hg5gLwskZ7I0Xq+sMFkWWyz6+s8UZhNScrH1dwwb5d
TCkOq7zRRep6xAV+kl8tvvhRrp8zVFBIhBvu3OmYOOzhja9P3EBc13hT29Eb
hQdqRUfEckNQyPP1TSRvfL3ihvUPXihtMfNG7wsn68pec8OJa697BAjeSJm6
fnHDR4f3p8s0vVHEJFJk1eeBwCcTXmQlb3SJup7xQJeNIPdvKcr9sz2a6HuM
B6zHjWvPCHvj6xsPRM6EJpvzeKPVWQEdBcM8IHUky/wdmze+3vHCsobGX4lz
Xuhjv5LhhDMv3PjOd1PutxdSpa5/vBApG7QejXqhSP3Ro3ZFvLDtWIlSxJAX
KqCuh7zAu5m9l7XfC31Kuj+Uzc4HiT+jzlzt9EJK1PWRD2xd270dWyifb0y1
GVzDByK3XXm+1nuhK9T1kg96/F7WHXlC+byU13mTp3zwIs4nRafGC9dLfOBt
M7Ds1V0vtC5K+u8BRX6wmkn+veWGFyqkrqf8cKtL9Y7gVS80WPXZpz2ZH9Sk
2jfePe+FVKjrKz+kTx9X8zvthdazl5Wq9fGDRbX/h98ZXvh6KwCc59Tzzh7y
QnHFVqnL5ATAvYc1wGKvF77+CsDws2HBnh1eqNz7yp3V7gIQmPO+MWmrFyJT
12MBKM1/f0h+gxf69ZfzfXqiAFxT/m7zOMILnaSuzwJQHr1kPiLYC5nkb+Ep
LxEAphfa99nIXvh6LQDJ+0PjC928ULxjm3lPtwD8GM3Xd7L3wvWJAEwE//j2
1dILVVDzQ4LAK+dRmE70Qn7U9VwQyo9Uh+vqe+H5HkFYNWUi26zuhed1BCH1
KeqMUfBCRtT8jSBgdsHZQpJe+HovCI+7l3iVC3rh+RhBiBlE3P5cXrj/Iwjf
644+/8NCuX5qfkUQLJ+3shv98UT+1P1AEI7a3dmz7Ysnni8RBKHOst/3uzzx
vIgQzAZ2bZ576YlMqPkPIUgqUB2CB574fiEEX86eDU0t9cTzGULwRt6o8/kF
T3z/EAJtld9e3Mc9UQU1PyEEkWc+1nukeKIA6n4iBBkxUzZZsZ54voHy/TeW
PWhb7YnnFYTgk3uxiaSfJyJS8wdCsGeVw62VDp6og7rfCIHRNwHNfFNPtJ2a
DxCGZZzcBZ80PPH9RxhI7Say6lKe+Pm9MByMyzqzgdsTBVL3I2GQ4FISujnr
gf5Qz9eF4Xv94NGfIx74ebkwcH/rW2ry3gM//xaGmiK+/Ttee6B26n4lDLdd
t83XPPZAO6jn08KgpyC+a6HMA9+/hMF+9/ikzRUP/PxYGMbuc8YePOWB72ci
4GodMlp/0ANNUc93RaB2z88NvDs88PNaESB/eTbkFeWBn7+KwIXZrjXZKzxQ
B3W/EwFjW8OPHa4eaCf1fFQEnrs1h0pbeuD7nwiE3i3rDdHzQLTzSxE4JtUX
fFneA98PRaBY37d7UMADTVPPF0VAoFg4SJPFA9HOC0XA11WxM/qXO6Kd/4nC
vvdJAbcH3FEndb8UhXBL7Y5fbe5oF/V8ThSKHbQDTJ+74/unKPh/Se7Ydc8d
0c7PRKFVSjvw0XV3fD8VBa+Pel3Mue5ohnq+JQqsnsdW2B91R+eo+6sobE1y
6klLcke08ydRqDgdEdK42R3RzpNEoeF1bz9/mDvaST0fEoP3mx+s9vV2x/df
MTjzmGnotI07op3fiEGMeumGbiN3fD8Wg3meZ6Oyqu5oinq+IgYeI45x4WLu
KJe6P4uBic+yv1eWuiPa+YcY3H6bn/TlrxuinWeIgZHsbladb25oF/V8QgwE
BhoPb3nnhu/fYvDq51mBu41uiHZ+IAaZ8h/P/H7ohu/n4hATUCJvccsNTSf5
WRvKicNY9p9rSfluKI+6v4uD12C9weMTbmi5as3mFe7iwL9etZptvxt6R93v
xcHWk9fOKd4N7W5UyNuXKA7C/amv0iPd8P1fHJTjMoOa/d3Qg7iD9cUl4iCQ
YDAo5OSG6wFx6Fu7cau/uRuakfr++023OGzrs53P0XJD56n6QBxUDj1M75V2
Q5ZPvFVmOCVATKlHUpHXDfVQ9YIEdB8sKFoz74oSo6q8lc0l4EuBuFnRmCuS
oeoHCdBOXv5iuN8VPRSQTXZdLwGHiGJB+m9ccT0hAXFM17/FPnVFs1X7bsSd
kYBknanEynJXXF9IwA9lboHpq67IKvRLV26dBKzY8KnA8owr6qPqDQmwvHDQ
LCXNFSWxeyx9NikBl3ZONT3b6YpkqfpDEh69gTUcG13Ro9K7xt9VJKEgL3zG
daUrrkck4dNQ2MlMd1c0R5aMECFLgv0nW51WK1dcn0hCQg9/nZiBKyLN7slc
vp/yffAybIWiK3pP1SuS0Hh+x+x5IVe0p2DgwZoySYi4rJDzgZXy+1T9Igma
8i+IqpMuCLm4fDv6QRLilia0rf/sgusZSRCO1U240eGCFn7eEq8QkAK1c39E
f7xwwfWNFPx831VlVO2CIEfUvpckBQ/qu1dsL3FB/VS9IwUP2ZgXqvNcUDLs
jl2yRQp+RfpemT/mguSp+kcKZIY7XWySXdCjof6Luhek4GrN2fEDMS64HpKC
y5rncuvDXRBTpkOTX5MUtJYN2PP6uuD6SArymPf+9LJzQSTijemkWSmQHI27
kG3igj5Q9ZI05fm+cOtUc0F7ewU1CrWlIWv4wKy0hAtSoOonaViSW14ayumC
sNTtfq9WSEOQ+qqwgmlnXE9JQ8mqNJGhYWfErNO77/dhaThDIr3U6nXG9ZU0
rGNLT9n8yhlBq81tufvSsEIqwaIMc0YfqXpLGr6oL52cvO2MUnYV9Tp8kQZp
Xtc75pedkSJVf0lDx4DLlqSTzggp8nFvEZcBYBfUf5zqjOsxGVBjL/rBts0Z
sdTHmZ1xkIEt96TKndY54/pMBjIJ8TuPBjoj65iuSCxBBrheYPDa2Rl9ouo1
GWAS4+QSWeaM9omTTg5dkYGH08FtATrOSImq32QgMO/Z5VxZZ/T40RXE/1YG
/KI8Y9/zOeN6jvJ3KU47ZSZnxLqWa9SUVRY+3J0XX/fTCdd3ssCTZjla/NEJ
2fDGSIcZykKYWWvdaKsTrvdkoaSq6ZJhrRPaX97mlBYuCwOuy5K3VTohZar+
kwX541qh1dec0JPgZdtuH5eF1G3F1vNnnVAEVQ/Kgp/LSzWbI06IjfVSQScm
C0vLcvgO7nbC9aEshNzRmKqPdkK2xewtTGOykFNy6DNviBOuF+WgJPJ5u7en
E0r1jp7XkJODVI6p+lPghFSo+lEOVivroS6CE3r2t0Xb210OzG7uuC+r7IRW
U/WkHIjyDFeEizihJfmmQTsT5eA679mKq0uccH0pB+2/su59/e2I7BzPH7xU
Igd2sWOPdL84ogGq3pQD4bLHL7Z2OaIDoyzl9d1ykE2Wa6946YhUqfpTDqS2
SQ1N1TiiZ6fWf/jJKQ9vbzfMWJY6ojVUPSoP9+SdRPZdcETslq/4pMzl4XB4
oUFdpiO6StWn8jCUO+fFleKI7AeMltusl4fYPZEJHrGOuF6Vh1n73+ezVjui
1PScqA1n5KEbe/GyneyI1Kj6VR6s3H/PSDk4olrDhdNZdfJQ8vksIdTUEUVS
9aw8JMg3bCzQcERLutc8q56Uh3DNouIhSUdc3yqAd6frqDa3IyqAwR1bhRRA
qPANMWbWAde7CmBYGZRaPuKAbEXOZi7RUoDxrvn2v30OSJiqfxUgMLtfz/K1
A/o05FKYY035Pjm5oymPHdBdqh5WgK8bOkZryxzQ/pq5B7pBCnBZWzeA64oD
ro8VYOAt1HqcckAqmbdbH8coQPplY/OTBx1wvawA+/K073Zsd0BPI1Z/80tT
gLRcZyOZKAeUTdXPCsDvcfd+2AoHtIYoxvztogIYWWY4XHV1QMZUPa0ALS1M
3V+XOyBWrnrxPVUKUBNkGK+n54Dra8rneV1F4+Qd0JXe3XpCzQpQIhz/sErA
AdfbCoCOdETPMjvg+X8FOHwkX9n6lz2uvxVAUWfmw4EBezzfrwApmSJFL9vs
8Ty/IuR+kNrG/9wez+8rwqUISzfyPXs8r68IkdE3tHKu2+P5fEUY3ZEj2HfO
HtfrimCgacqsfNQez98rQq/r/al1Sfa4fleEhAHyzI3N9ni+XhHiDIF9PNQe
z9MrwvV7ZVKm3vZ4fl4RHtsNmiXa2ON5eUWY/C0Y/tjIHs/HK8KIc/xJdlV7
XO8rUvSU82tXMXs8/64IR++8Ej+x1B73fxRBr95uQ/tfOzzfTrm+s9+fS3+z
w/PsirD9HQch/J0dnl9XhInu3quFjXZ4Xl0RPLffUfv+0A6pUfPpiqBLaLhL
uGWH9wuK4GUU77493w7PnyvBnpV/fj04YYf3D0pQ6HzpGst+OzxfrgQOYWi9
U7wdnidXAuauK6YZkXZ4flwJDr/MF3nrb4fnxZXgljEHk5STHZ4PV4JmbsJ0
qLkd3m8owSa7ONZCLTs8/60Eau81ZL5L2+H9hxK0T5TaGfLa4fluJZB6Gpa0
Y94Wz3MrAff9S3WPxmzx/LYSkFNbFZZ8sMXz2kpwRC74qOsbWzyfrQRvuy9y
Zj21xfsVJRiL487pLLfF89dKsFOKa5l8oS3evyhBzn6uH5FnbPF8tRJM/Em6
dyPNFs9TKwHX6s7sXztt8fy0EgxEHD9gsdEWz0tTxhson56y0hbPRyuD4zbm
whfutni/owxv3la085Ns8fyzMqjsfSQbYGCL9z/KYJ6ev/uCoi2eb1aGK4oD
PwaFbPF+SBmmckT26LLZ4vllZchPQ8oJkzZ4XlkZNFp3fnzw2QbPJyvDr6dt
1WydNngeWRk2ym0qdau3wfPHylBs1FOdXW2D90/KcO7Pk089JTZ4vlgZjonV
aqiet8H7KWVYw33kyKYMGzw/rAzqxIeclck2eF5YGUx/8V6bj7HB88HKMFam
v9oxwgbPAyvDD8Fuq+O+Nnj+Vxne/3xh0WVng/dfyvA660GAEtEGz/cqA6F0
5+mN6jZ4P6YMK4/W/ymXsMHzuyqAae5KnOe0wfO6KnDbKUTVacYaz+eqQGuW
+68T363xPK4KmFaoDL3rtUYvqPlbFZDcU8us1myN928qEDwjZheDrPF8rQpc
yVlyq/qONd7PqYCz3X7bJQXWeH5WBfoOHGLxyrbG87IqkHedf+TcAWs8H6sC
ib1ybJ+3WSNaHlYFFPweORHWWyNa/lUFjm+aq0kMssb7PxV40PIz5IWLNaLl
W1Xg88UqQ5Hl1ng/qAKdmVvNwnStES2/qgJLpZy33pCzRrS8qgpkXdzc95ff
GtHyqSqw/KRkij2zNaLlUVWAVJC2ImscEC1/qgI6A8zR7z8B3j+qQNXsm0qd
NkC0fKkqnPDxXr6rDvB+UhWWm3XPPa8CxEnNj6rCuHTrrOh1QLS8qCpcrLpu
seYcIFo+VBXmrN/eK0sHRMuDqkJFfssO5iRAtPynKtTmaiZ6bQa8/1SFWcFN
zy6GAqLlO1Xhvh7Rd8wL8H5UFVryNbRINoBo+U1VqHvz0yXTCPD+VBVsVZyr
3qsAouUzVaFL5UeMgRggWh5TFfRel+1MWQqIlr9UhabTzYVXf5IQLW+pCppO
Hxac3pIQLV+pClMK8SwjlSS8n1WFhogdZSdySIiWn1SF3OJJYdNEEt7fqkLM
Lm7t3hASouUjVYG57ufMfmsSouUh1SB339QRbRUSouUf1UDe4lhPKzsJ0fKO
arD3EmEy8asVouUbKbXhwS61Riu8H1aDhRf2GS03rRAtv6gGVbaOEkknrPD+
WA2uaOxJ1Iy3QrR8ohpIuc9g7f5WiJZHVIOClJGhVHMrRMsfUsZjfXnKSMYK
0fKGavBu7cHpT/OWiJYvVAPHD2o/sj9Y4v20GmTGEvodnlkiWn5QDf5sSng9
VWiJ99eU8SYO1JUetkQl1HygGqyIPFkfEW2JaHlANWjqru6T8LREtPyfGpxx
vcfzmmCJaHk/NZi4x7ciTcQS0fJ9arDyxLom6z/L8X6ccv2ZJzfNdi1HtPye
GlhcSre+92A53p+rw0jDVq+Ei8uRtsisyXohdZiXz7pktG853q+rA2vx6uW/
1ixHL4duus1qqoNO9GGNcsfleP+uDmdXtm7aprUcRdeErz5urQ7EKJKIBe9y
vJ+nfD5lWnlhbBniyRTZpRKkDssLwq/WvlmG9/fqYDDBculYxTJUEvH8+L0Y
deDovCAfcHYZ3u+rwxFhTS2l3cuQK3HXNbc0dfg7Xl8/umoZ3v+rg9L290sf
wjI0wqn7qP+iOnxOmx85qrwM9wPU4YvhxIEQ9mXoaO/7t/FVlOv7UNdF+GqB
+wPqYHWj6hd7owXSuZM1zNGsDvcu2Pb13rTA/QJ1kBJSvVJ5wgI1pNqznP+s
Ds7sfl4n4i3w8wXKeA/wjG4KsECbAv9KEObVoZG7Ls3NwgL3EzTg56yVjq6s
BeLVKdGvFdUACYmdA/xMFri/oAGk6ZqHEx/N0Y2FVQ5BuhrgdvX0s3e15rjf
oAFk/g9LaovMkVurwKoROw24dv9hxu10c9x/0IBHnrnRFzabo9HCp3EpKzVA
3INYmuFtjvsRGmB351xIirE5OrZr2xHReA3ouaGauU3cHPcnNCj6+JD75mkz
pOuheel6ugbsbH1WtL7XDM1R/QoNKFhpfjsSmaFGxZ4qywIN+PHxbFxkgRnu
X2iA55GfLOsPmqHNkxmvWqo1IP1a6eZNUWa4n6EBKWWnnie4mSG+euvByDeU
8cIbuRR9M9zf0AAuztEDmUJmqDRvYmbqqwZkjnXwXZo0xf0ODXggNdhQ0WmK
3GOuCWUwa8JPgdbmphpT3P/QhA999bpfL5ii77YrNJUkNaHCIWRq6T5ThFH9
EE3o/XPSQSvSFGWI80KlgSbcbH6v6eVkivsjmrBaSeveTm1TpDeM+bs4acIP
nhb2a3ymaJ7ql2iCdnOxdudPImp6FLupL1QTNutxWPK2EXH/RBN29Vd6O9wj
ok1Zqqmx2zXhwDxryv5cIu6naILD3kcfn+0hIv61nefYMzWBCTPP5Iog4v6K
JowteF4k2xPRTfP0O+cKNSGOPVKnQIOI+y2a4FK63us3NxF58Fq90HukCS0H
u1Q9xkyQHNV/0YTJ/c+fF78xQSP9P/qetGnCzkvt3jyVJrgfowk+udb9sTkm
KLO8YNJ/RBPuX+3J7Es0wf0ZTVihLbHHM8wE6af58wyzacGR46z1tbYmuF+j
BU+nPTOt1U3Qq2BO5WQZLWCV8f3xhMsE928o/56Zi8dl1Bht1n9gLmysBZ6D
0qwdLca4n6MFecy9v6MqjJEA6xava65aQFrrzcmaY4z7O1rg/kp/1eVEY3Sr
XXHdstVaoLRtQNQpzBj3e7TgwI+TARO2xsiz+G1S8y4tsJ6Wdbymboz7P1qg
46rAFc5tjMaSDmWvztKC9tVTdYpjRrgfpAXIv+HK1zdG6Li3Rcmf61ogfHRP
w71KI9wf0oLhPc9WZ54zQgaqI4/TH2tBfqzUmU17jHC/SAsi5BszfSOMUPPf
i53yXVoQR/69w9rBCPePtGAg4/AeUy0jtKXRZ+zuDy0I2u/WZMJnhPtJWrAi
py9r+bghEsxfwu7EoQ3P/avnXNsNcX9JG97cN7VcU22Ibsfdk+mR14bLyRkp
By4Y4n6TNvj4d87c2meIvBw3GsWYaoPJX6G+T2sNcf9JG/L1lIIVXQ3RmJSc
C5unNkRVtxSu1zfE/ShtYFPomLwvbIhOjL4OO7tWG8L8WpNE/xJwf0obVniS
E3b3EBDhyf7tOnu0ITO6Xfg7IuB+lTbk1dSeWHeVgF6fImagU5TxSCVrjB4m
4P6VNlRqewvt3UxAMVFfr5BLtWGdUtIRWV8C7mdpA/8q06Y6UwISsMyr+fJM
G5LeXBNPlCHg/pY2tLt8u2bJTEB3BDzfJPZow5XVfA+5PxvgfhflfgWLn/n8
0gB5DzB/FZigjPfqzLZXtwxw/0sbjllcufA02wD9rCpfuMKtA6J3h73qdhrg
fpgOXBc/39IeYoCOp68TM1fWgT8xsZGTtga4P6YDx/mFfZQ0DZBhqJRuk4UO
RB4R7FvFZ4D7ZTqg9vHNJa8hffTGsMk23EcHuMOmBlnL9HH/TAeiHRWl2xP1
0Vb2vSsmo3Tgw51Tbc8d9XE/TQeyxlaUdAnpI8Fuw62HU3Rgw001Y54+Pdxf
04EtmwM4w67robLSwUOyOTpwijRc2xavh/ttOvD1WQL7ZtBDPilnL9y5rQM5
u0SjNHn0cP9NB1SWrT/G0amLxsmuFfYvdMCOOVmE54ou7sfpAHHgdb5xjC46
oTHf0PVeBwLddNv3LddF4VR/TgcyQkqD/nDoIqPZ2x83/dEBkfNXWrLadHC/
ThfSHx4f9Lusg1qbV08x8+vCaBmHlfUWHdy/04UlI8Wpfst1UGyBmMBpNV2o
auRac5JTB/fzdCHc8/yhmXZtJLS9Xk3LShcSx6/kZlzRRh+o/p4ufGiRcXeP
1UblLomWj/x04TZrgbMZaON+ny5YmkSQvPi0ka+cPtlnky7EHp3uOdWjhft/
ujD5JqqFs0QL/fr5YcPnVF04NDbecGOnFu4H6sKau2yJyU5aKKs2O2VXni5U
Miuc2CeuhfuDulAX8LC68rMmMs5xPMtXrgssDwlFMpWauF+oC3uVTnJUHNBE
b6Onb15u0IU95nlH9vpp4v6hLmi/zOxJVtVEcVBaS/ykCwFZ0jfuTmrgfqIu
/KywKJSp00DCImE9L6d1YaBefHvNaQ3cX9QDzf2j9cfXaaCyIaFfIUJ6YCk8
4nTeTAP3G/XgzjLR8x84NRC5ppbzl6Ye7FSS3RzyTh33H/Xg6ZhnhEipOprI
2KFwyFoPNpE2y7Elq6OnVD9SD/w2Z9jreaujkxHaptJBehDcOLvjpLI67k/q
gU2NdKDxbzVkROxzvxWjB3OPbfcK1qvhfqUeJOQWHNXOU0NtnCfW2KbpQYSj
gtj+LWq4f6kHbkomdyVs1VB8r+3ujot64M719s93MTXcz9QDwWz7BKZhVSRy
5/eJjVV6sMaXs9oXU8X9TT04Z17pPXRSFd1NvV608EoPvnK9e1azXhX3O/Ug
YLjvbIulKvILXImd/KwHp1k+emoKq+L+px44mFxY//SLCprU5m9Xn9eD6p+O
IfmPVFAt1Q/VB23eLUUoWwVlLzz+XiOqD6j0fbXKRhXcH9WHC5b7lzRZqyDj
1nhWL119WBlhPXFfQgWxUf1Sfbgy0T86PKaM2gvVpQbs9MHy15fA1c+Vcf9U
H/I2pZxQuKiMEnZ1G+xYqQ9Pw8m/lLcr436qPoimb367yVMZiXocc+SJ14f7
8goH59WVcX9VHygNL7mdSRmVK0JIfro+7HkknzbZpYT7rfpQ4mMfsfKuEvKf
HI83LtAH9h2xCtzHlHD/VR/mn22dZl6nhH6/uJr+olof9CuylaytlVAd1Y/V
hxzP7NoX0kroVF7g5ZVv9GF6citXzm9F3J/VB5/YQKGyFkVkEsN9/8dXffAP
TvorXKqI+7X6UPid5c2jNEU0rPh+3RMmA8iM6y4tW6OI+7cGUJNwLXsMFFFN
ulncUR4DyKkuSEuQVcT9XAPYE5l6wG5aAaVPntjjL2EAZ73D9q7sUMD9XQPg
Gjyz7mG5AgoOHT6soGIAvNmPlNZlKeB+rwEIeR3MCopRQFr1dqe+6RvAK8XS
49keCkiE6v8agI7+yJi4rgKaMbyQX77MACBmbPcnbgXcDzaAy6X7xkfa5FFD
3p+SPY4GkLsi1+VKtjzuDxtA84c70V995VEuu3eVk68BHGtlqXogLI/7xQaw
N/XgTtm3cmhjTPEToVADGK1g/s11Sg73jw0gWEc+LNVfDi3vZn3Vs8EAsi5m
9aZJyOF+sgEErLY/KP5OFnHbreoq3GYAO2SOrdG/IIv7ywZwvDY6oTlcFr0r
rRyI2Ue5n6b9Rb9VZXG/2QD0ggw/FnyTQSXiAj8sMgygkSnkb9stGdx/NgCt
/J2V6QkyKDElaobtnAHwbNbtebpMBvejDSA2xUguiUUGuQ0/YW++agB5xp/U
KuulcX/aAPLfPDu96YQ0kvaTEcq5YwBVdgZLLgdJ4361AdgMjDP5KEmj4UcJ
sqsfGsDR5HmBxGEp1Er1rw1AYat8hVyFFHqg0ayhW28ATCfurzVLlsL9bANY
y5Ke89xZCh3N0jD+85byeyzxD16KSOH+tgF0vbSxgH5JtMi7KTyyb5faDUk6
7+bALrePu3dI0nk3Nxck26zsJem8mxedpys2CUnSeTclLrGf2fsl6LwbgpNe
A8dNCTrv5kX28IutiRJ03s2tbwRHcJWg827EzO7ejpWSoPNuzgpxxi/9Jk7n
3aQc38g2d1+czrsZrQvr9j4iTufdnLZaE88WLE7n3Qw9PRAgrCNO591ocC/w
J82J0Xk3zysxAjSL0Xk3s+FjgcGXxOi8m6h1kVpNcWJ03o2sgRg520GMzrth
GU44dktSjM67ych/fUZ2RJTOu/EvOmPVi0TpvJs7Z64EjGSL0nk3Sc1bn7pF
idJ5N9F9TpumLUXpvJuyv2tdJ4VE6bybBy3iocu/iNB5N666z8tfPRSh8278
D3CuKTkpQufdlKvnZbZEidB5N0FGqyIBROi8m/6+ZXJ/xETovJs/8YrzEyPC
dN7N/NZWX/NaYTrvRkivecfTPGE67yYiUb4lK16YzrvhLtRpKHQTpvNuTJUP
vZ9XEabzblK3lh4/NydE591oRjRt2NkuROfdjBFTWHNvCdF5N7/fp03NpwnR
eTdO15MnrkQI0Xk3ygUZV44uF6LzboJ5ZZ5UiAnReTdsPDt4FX4K0nk3574e
9GhoEKTzbr5rRZGrCgXpvBvxe4qTn1IE6bwbqTALXu9VgnTezcTs2uR5M0E6
76Y4Rd34u4ggnXfTahklKfVTgM672V2orpTWJEDn3eT+4XEgFgvQeTctS4RT
VA4J0Hk3z3NVWn3WCNB5N7ZPMdJjawE672ZsZU7TFnkBOu9mvjuV5+E0P513
Iy10cViqip/OuzHKWOI3FcdP5918IP9cH0jgp/NuAppvu5iN8dF5N26D/Ao5
pXx03s3d2BcCu6P56Lwb1e4Z+z5tPjrvpmlj5dcnw7x03s0B5yQ1zRu8dN7N
u7AhNcFNvHTeza0Fa9Hderx03k1brLX0uh88dN7NNvZH4W1lPHTezc+rSQJ1
CTx03k0UicvD3JyHzrt5/yObpD/HTefdiHwb5Ch6zE3n3fS/CmwsOMhN592c
cRksVnLjpvNuVkcaPVMR4qbzbqSFa4jFnVx03s0z8qj83YtcdN7Nab1NeaR1
XHTejUGuzQtPfS467+ZMpib26Q8nnXfDwd+VN4M46bybNVb+SWeOcNJ5N28C
XZOqyJx03o1TcER1sDwnnXfjbHbZN/UbB513oxrSFEWo5KDzblYEI/nV+zjo
vJsNW5rPSXpy0Hk3vD2KrH4yHHTeDbmNM1X021I676ZnOsAt+N5SOu8mg3w9
Q+3QUjrv5uL7mynb/ZfSeTf3GjaFeagtpfNumC5t31Dym53OuynMkxzIeM5O
590Y3NwnNnWWnc67ETz93vPbBnY676bkafSnCEsG7ya7KElztQCDd7PKe2fy
8KcldN5Nnk6j42zVEjrv5jdT89dTR5fQeTcDagUt98IZvBsvA7aYSFMG7+al
Ob9FHi+Dd3NEj+n6qgE2Ou9mSeCgeXENG513c/qc86Z9J9novBvb+ra6zxsZ
vJuSvV8bO+wYvBvZOW0OfzkG76ZhlShrxF9WOu/G71WM8+wbVjrvpo21c53q
TVY672Y0SWO49zCDd5PyZzxUbS2Dd8OzftB7wYbBu7n+V981SoHBu+mwGmxd
M89C5904ifpvHe9hofNubgRFXRV6wELn3Qh0jI3U5jJ4NxvOTzzlSWTwbriZ
uXKHVjJ4N1xJJ/v9rRi8m/gSnpkVCgzejcYRd+cJFgbvptqqUVH5MzOdd7Mt
s6dlqJ6ZzrshOIzk2dxk8G7YHjytMTrJ4N28qK0IrtnB4N0Eun483xXC4N2c
bVt/OsOewbspXp3v2q3D4N14fXWveCDC4N1E93bXmMwx0Xk3t7yOmtp/ZqLz
btS5asa+NTN4N2DNe06tmsG7mcos6/pzhcG7yXp72SrkOIN3M/2o3y4okcG7
KR5Evl/WM3g3w3bEh1z+DN7NnIrqQ8yWwbvpS3i4g92Qwbt58rR3rleBwbv5
+SvZxl6AwbsplyCoLGNi8G62rtBuTvywgC3ybprc/2zJfcrg3YRe/OPeXMjg
3UR0BQSKpjN4NzLb6pw3xDB4N33XVIte+jN4N/Hi654ZWjF4N063T1VfUGPw
bnxPCsRyCTB4N2YK0+e3Ts/TeTdh33sfNg8yeDd2NsflFN4weDeuac7vVmEM
3s2qgoW+/aUM3k0C98Lg0TwG76aj81ly3FEG7ybuopSgYRKDd/MtIr79yWYG
78Z/xfHP8uEM3o1TZoCJLZnBu5lumDut5sTg3WzZH/L06XIG78aq4GSQiCGD
d+OQ9uSToAaDd/M3WepdhRyDd/Nl70LJlCiDd6PJGlzdzsvg3XiY8Kx1YGfw
bu4LxvDbLMzReTfidlPST/8yeDd3VzRPPxln8G4MNKI1l40weDcbxPXMVL8w
eDdeb9pe7frE4N08vjl42+Q9g3fD7Nj12PMdg3fT+l2b82kHg3dzaUKl8vBb
Bu8mdlW48oUWBu9mZlaoe/oVg3eTIjOafa6RwbsxicRsdrz8h3cze4Uj8wWD
dzNe/dm2u47Bu3n3akO63z+8m3ne2tuzTxm8G4muftTwhMG7uRfuwIY9ZvBu
RG/Nzb9BDN7N/i9CMWz/8G60rZGX1z+8m/2Jtq13/+HdjEdFhuv8w7uR7qw+
V/UP70aJ6ZqP7z+8G7VR9Yy5BwzezYe2hJTyf3g3wt57jm37h3ez9KCdpc0/
vJttKvq2Yv/wbg42uW37+Q/vZmP/6eY3//ButqyzWHf/H97NxuGRrVf+4d0s
C1phdfIf3s3vgDzDA//wbnKSP9bv/Id3s9pYJyvmH96Nb7u2VtQ/vJuUYA/S
6n94N2/XfU0P+Yd3gx043rbiH97NiP6J4YB/eDeCf7Kv+v3Duynasf6j7z+8
G+6jgwf/5d00H5pP/Jd3o57wpexf3k16a7jUv7wbXV3hon95NxCy1Pdf3s2B
LDORf3k3V6b0P//Lu9l7uOLZv7ybdXPHbvzLu9Evs8v9l3fjN7WQ8S/vZtXb
VQf/5d0c4wvc+y/vplRA7z+8mwf3ff/Du+liXvMf3s3N+2L/4d1IdJn9h3fz
8Ezhf3g3dvqO/+HdpNZy/od3Y1vy7T+8m53Z7/7Du2nne/sf3s0F1Vf/4d1k
iLb/h3ej0tX1H95NTnn7f3g3qyZa/8O7qUp7+x/ejaVoy394N+vy2v/Du2mT
avsP70bvdeN/eDe6bk3/4d3ckK//D+9Goqnoa8lyBu/mfKZa+FsjBu9m6i4/
8tBg8G727Dpmul2ewbuxWip3Q0mEwbsJf52r7MrN4N0cvyCZG8fC4N3MWNff
jjRg8G728ZZFLdVk8G5Ee88pXVdk8G5kyGrT1fWBdN6NkDH/3ZVPAum8m2MS
fzfOVwfSeTcS6Uln0m4H0nk3vpvXemldZ/BuNPw9ORsvMXg3d2zMnmw69z8q
7jMqBP/9/3gp7b2199577733JA1RRminNCS0lT6UIklaCmlQVGhIqER7SUOS
SEnT/3f+53yvKzffd1833udczxsP9G42iPmiaK+gdyO6Qa74MAW9G/eV5W/2
59G7qfo1UrwSjd6N3p9Wz6uh6N1cf1XJqhqI3k1d/9WeocPo3Rz7GpsUdRC9
m2GiAH0uV/RuhATsN5ts0bs5aapR42WG3o2CpOCJPfro3Wjupxa+o47ezd2s
3+NGCujd5HVPXJuTQO9Gl7HTNkkQvZunB6rJJbjQu1G7n/fiDTN6N5OkiVGB
NOjdjB0JVKQjRe/Grdtl8eFfF/Buzmvr3XX44wLeTXKt+MHVHy7g3eQqMrFd
m3cB7+Zz43aP6pQLeDe5FnNJw8Mu4N18+9yjH93nAt4NbWLDJtcbF/BuVGXu
1DS3uoB3kzeVdsL7mQt4N6cLwoWJ6lzAu/np5z1xp8oFvBtnZYsc4xL0bobo
lOy+FKB383iVmyI5B70b2RmylxKZ6N3ETyxHvU1C7+br9KjiyXPo3dxfbV+k
i0LvhpHh4d3qYPRuPNTzDjoeR+/mXWAi2+9D6N3U3j/Ze+0Aejfu227Jas7o
3ZC7GhqMWKN3Q9sivRVtgt7NM6V9tdy66N34PiEKbFFF78bZ4ruwjxx6N18X
BieIxNG7Cct7mVPMj96No3uVnQkHejcTorkU84zo3YSSnn+ZTIXeTcjvwGjJ
vejd6P12U3q37QzejSap0feTv53Bu+kRky2hX3IG78bHk8Pr0ZwzeDdexST7
nCadwbtR+fuz9/egM3g3LsfHknN6ncG7kV98ZaD+2hm8G91zNVsjL5zBu1mT
uFV7ttEZvJuPX1MCeWqcwbtxaQ4XeX7PGbyb7TLfSZ9i9G4sKmxyiW+id/P6
pYb93avo3exZEaE0zUDv5pwmU+v8RfRuhm8QnE2JQ++mgG1RSSoSvRv/yqHv
706jd9Ozv73k1FH0bsJFHnkx+KJ3s019a1+NB3o3lPRp750c0bsxlTuTsmaJ
3o3fySOGuUbo3TC8cdxW10bvhtRUv25UGb2bnc8yJ2Nk0LupvcUlyiuK3s2P
GMpPz3nRuwmPXc/13YfeDXPRnP1eBvRubn79SFlCgd7NrHNrqykRejedX6rP
ft10Au9GuLBQOXXFCbybmbjLS1KLTuDdLF2KLe2ecQLvRrEh0Pv0uBN4N+XM
nuyMA07g3VjlW/XVdDuBd8Njo5Xq/MoJvBsRGSmjPy1O4N0EaXHt5D5xAu+G
OYq6XqPaCbwbsfntk2Pl6N30XvouGluE3o28x8Qn3nz0bqK8e66/yN7l3eQ/
dziUht5NMc0jKpIL6N2QPr7TVhKD3o3j9asxZuHo3UzUXVJZOIneDRFt1I9U
f/RuBO+cKJP2Ru/mXriXT48bejcMKQ4cQfbo3fROGH9gtEDv5mS4elqtAXo3
UQ7Sxi6a6N2khfL//aOI3o3JBMvj61Lo3ThkUZ7WFEbv5shlAvFxbvRu9EdW
p2JZ0bupClnI46ND7ybO85PjSzL0bq5dH6D2I0TvZlz8XTvJhiN4Nxb0bbGl
y47g3UzYPFU1X3AE76b0y6OfC58dwbtpHqsoTxt1BO/GUu6Or8xHR/Bu4mfy
OXvfOoJ3U7D138egdkfwblYjMtKZmh3Buxndn2RSV+8I3k1LeQKB6wNH8G7Y
/GKerJeidxOQHhmUV4jejYVYqITWdfRufFVPT49noXfj13TiRlwKejesTUed
+c+jd2Ot7k/bGo3ezU+lw6/8QtG7+fPoUDxpIHo3R+t91csOo3dz2MD3l/lB
9G72efje++aC3k0r4SG/dFv0bhrV/bhlzdC7OUJ+ZKBXD70bo9MBl4PV0buZ
CT1uxqyA3s0P9lN76iXQu+E9FNLoKojejblTZMgGJ3o3TssxUvnM6N0Y6yTO
atGgd6Ogm1owQYLejfX6Fdf4vw7g3XwKzKcX+OMA3o1NcfHr1h8O4N2wFd5P
ODzvAN5N3+EGTbIpB/BulDbbVsuGHcC7ofF9X2XR5wDejWXRxJHFLgfwbtZb
FnkzWh3Au9F8vjUk+8wBvBvPMqor72sdwLt5GcNlGVLlgN6NscxelhL0bq6T
6jfVF6B3E93uFO6Wg97NxaSjspuX0bt57Rw3n5+E3k2E4rXb2ufQu1kQve8x
eQa9m0L1V0zngtG70To19VbgOHo36T3bF9oOoXdz0Ydd98gB9G7MpFTXyZzR
u+FUdakut0bvJiQ5/JilCXo3vyRyBb/roHdzRPDpWIYqejdvoiavysmhd2On
TmLbJ4bejZ2/FHkoP3o3njTOL1g40LtRVYqLesyI3s3ATIWiOxV6N0fEhhY3
idG7MScnK7mxbQ/eDXuGqpfOb3vwbu61Ht336bs9eDc0NTffn5uzB+8m7ciH
FMFJe/BuKucpjdoH7cG7UTUy2jnSaw/ejUJiXD35a3vwbr7UPDtV8cIevJup
iS0xq0Z78G5+0mt//v7IHrwbaZf4/Mv37NG7aWx3ki9G7+aPJQ3thxvo3Qiw
ur4KvYreTaPInXjWDPRubFOX1Z9cRO+mzd5gxT0OvRvrpKuVWxHo3YRqfzt8
8zR6N2zxhry6R9G7CfYqGPrkg94N27etrAQP9G7+KBywFHJE78bbtGVvhyV6
N8Tqws3+RujdrO3LiKDQRu+men1D7p4yejf7FgIWrGTQuwknGL2zJILezSVL
O89MXvRuQqc6WRX2oXcz/NGo9wM9ejev1NuSwyjQu2kXMjVkI0LvZrji3faT
TTvwbs5NudZ7rNiBd9MyMXtq+5sdeDcsDRHiBTN24N1kXKKZ1h23A++mxaf0
xlS/HXg37V7GLue77cC7sc/7Qif8yg68m1KJjNcdLXbg3dySUD8f8MQOvJv7
tfNalNV24N3MTN9Yu1eO3s3aB+eH1kXo3WjdZjr2Iw+9m7qAAcGsbPRu6M0K
xhXS0Lup8jye8zERvZtbndr24THo3dSWsVDtC0fvJoJnpa3hJHo3ypYDsfv9
0bv5v2nVdrzQu2l2uP+rwA29G5bQO5V69ujdpA8XHPlsjt7N+bJCvkQD9G4U
ycpHhDXRu3nG9eS/V4ro3YgzdNsclULvJpjmGzmVMHo35zXpWiu50bsx6tCI
sWFF7yZ3OFD1Jy16N6eKypazyNC7abH5dk+REL2bKzQqR/rXbcG7oaRL5otY
tgXv5ljizMi+BVvwbtgLza42frYF76biap3tgVFb8G5mr0tS/v1gC97N288V
bbfe2oJ3U1yqGKffbgvezQZfh/p0ky14N/eSfFcT623Bu1lhp3gg8sAWvJsA
hsajnaXo3dBWhQkdK0Tvxl1Ka5LqOno3qr00eVVZ6N1wji442aagd0OU9YFu
OQG9mzjVzq4r0ejdtLO8vqAUit7Nw9ABvYET6N28Kfi5FXEYvRvfT2yP2Q+i
d5N4ySr4qQt6N8wzGdKetujd9JpOzv81Re/Gi1SnuFAPvRv3sHteBuro3bgs
inLOyKN386etZuCCBHo3Kx62V0QF0bsRod6yfs2J3k2+2mOK48zo3eQYJLZT
06B3cz/D99x9EvRu0slLom/v2IB3481WsTKzZAPejYfAh+Nin2zAuyEhFZg5
/t4GvZvinAMPXtqAd+MzrdT/q8YGvBv7h5vWKndtwLt5sP2148w1G/BuFluI
9Zou2YB3o/3HrIHwjA14Ny/uNioYHbMB7+bGR/fKS/ttwLvhzRYVeWOF3s3S
mlAhrQ56N6JcjhwOsujdJAjX/HeVD72bGC0TumEG9G4Ss2hSuIjRu+E9QEni
vWoN3g3jqHb8nVlr8G4ynMq35gaswbvxYrWJkOi0Bu+GI1x6JbDBGrwb/fdm
p6orrMG7SUi//W013xq8m5F96gFq6dbg3fR9pZ+NjrUG76YkTsK35ZQ1eDeJ
vpcmiXyswbt5IijuaeKA3s2iJ8NosiF6N251+u7vlNC72Rl8Okgvgt7NVMw5
Fyc29G7Mjv7Xn0OO3s36kTWn0Q0r8G6O25R/5PlmBd4NF9EDJ98xK/BuWk5R
9N99ZwXeTVpmo/PXZivwbmKOtg1IPbQC7+Yalbjb6dtW4N1I/bcwXHPFCrwb
ZWmqA3/OW4F3k0KTPqERZgXejdqZYJ/YI1bg3fS8aJp54WoF3k2dSVAAiTl6
N8FhlxfNNNC7oejiCEqTRO/GsodlrYcLvRt13vPRTLTo3dgdOrzHlQC9m+9O
LZfyflqCd1PVlE07MWUJ3k13xOxV/g+W4N2knnzMfbjNEryb1ALqkrI6S/Bu
9FnnZRZLLMG7cV+zeiKbawnejWSwjkFIsiV4N1y9LW/royzBu+E59tF187gl
eDfs9+OmtT0twbs5ydN+6pwNejf+DmXbbbro3dSvSaWQy6N38+edyz4rAfRu
FKvFSy8zoXfjk1mu8mEveje/g0c6WNcswLs5Evnc1eOLBXg3rUNeX28OWYB3
ozf7LHrqtQV4Nz3kY7TCTy3Au2nsfFEUUGkB3o1ee7Bq5U0L8G4UGlfe/siw
AO/mRpz5IcV4C/BuAijPbIYHWYB3wxx46UqjrwV4N65DZyT/OqJ3M5rv3K5v
jN7Nqgif9wUV9G4OUExudYqid7O1kpNLzY7eTVGDnYodJXo3I7Z0/dlb5uDd
1PYMhw4umoN3cyu8noVzwhy8G63Se48P9piDd6O10OJR9NwcvBvDHxt/Z6vN
wbsZTvcuFr9jDt6NecemReB/5uDdFLzs+fXwgjl4N7mDc/mr4ebg3Ty4YGqi
FmAO3g1D1MZytLs5eDfVl/fearFA78a597Q1sRZ6NzVhJjsm0ujdXFxIv5/C
g95N4xtbn2469G4yvv7HwrgHvZt+syNvnH+ZgXfDI/Qu4fq0GXg3BN/7NMc/
moF3s9/63Bpfhxl4N1Vinx/5PTYD7+b4TYKgsjIz8G6cSWfkFq+bgXezsHX9
l2yqGXg33c5S9SFnzcC7sZEqiX4caAbeTf8wo+HWQTPwbs5ux1Dr2qF3UxCx
Mpigj95NaFjc3Q4F9G4aAmTCKIXQu/GkpTG1YUHvRuuUGOcVUvRu5qfSl/v/
mIJ3E0xt2cX+1RS8G+O5wLueI6bg3dA07j1/+40peDdlojyHZp+ZgnfDLfLa
WPy+KXg3xSQskoG3TMG7aQ5iYKrONAXvxjGke2f1nCl4N2PBB76phZiCd5On
8Xb0rJ8peDdz6zI9z51NwbuJNbjWvtcUvZsvzMwtZmro3XwaanyaJo7ezSe/
m097OdC7uUXQ08xMjd5Ns++hdrcdE/BuDjed7LmxZALeDeVjkvFPkybg3agG
ay8JvTcB7+bUZUnioy9NwLthkJvjrKoxAe/Ge+O82nKxCXg3WWxc7srXTMC7
+aXXEXPmkgl4N1wNeSVNkSbg3Wg7Pfqw55gJeDeRUSIkJvtNwLtxlmTQTLHa
5d3sSQ/r1kbvRk25rpZRFr0bj6K76y586N30vI7Sz2dA7yZ1wP7yJBF6N7a3
zT4LrhqDd1NZG6MRMGsM3o2cPX1u5YAxeDfZQXxbP18Zg3fD1NN9SLnBGLyb
6VmtvjMVxuDdPNhIM2nONwbvxozj83OidGPwbpzEvPVNY43Bu1EZkexMPWUM
3g3hi2POvd7G4N2kWRt+ZXZA76a8f+y8uyF6NyHXvYQLlNC7ae1cffdZGL2b
l0kdMaJs6N3c2CBQPkGO3o2T1ruVhxtG4N08jdzf+HvBCLybK9NDSRpjRuDd
NLeFesW9MwLv5kmMl05bsxF4N9SZXcIUD43Au9lXPM9ic9sIvJvBy99ps68Y
gXfz1ZOWYei8EXg3zU7nuLjDjMC7WdqJkfc9YgTezUNpbbtSVyPwbq5SbkQu
mqF348zy/Z68Bno303IuX8Ml0bsprgiWf8aF3s17g4TEPbTo3fAod3w2IUDv
Jlr/nFXaT0PwbsTq/rx4P2UI3s1IyClDtg+G4N2o7JF7f6DNELybkJSE40V1
huDdaPysZpwvMQTvpqmX8pV0riF4N/RXRpNCkg3Bu2k4EerWEGUI3s35cFEV
ghOG4N2kVZkJGHsagneTQyzDnWqD3k3xUVnR97ro3XSNluixyaN3Yxv486in
AHo3rM7H7txhQu/GejP0+9e96N0E7Akxk1szAO/G3/11bfgXA/BuTphPKjQN
GYB3czuWp5W4ywC8m9McK4ctnhqAd8P44g1nVqUBeDd+ZeyzgzcNwLuRKbV7
yXPZALybSqMvNYfjDcC7ie90aawMMgDvZtOCc2DF1wC8m1ftNWSaTujdrAsV
2SYYo3cT53b8/msV9G42DucIMYihd/MnqvqRGzt6N2UEZu6FlOjd/Cpf3De/
pQ/ezXam0i/Z7/rg3YjqP5mNmNAH7yahl2m1pUcfvJtHK3Pc5C/0wbtxYuo/
ZPdIH7ybcZ8LHbl39MG72VouMpn6Tx+8mzPvxmbEL+qDd3OXeu52cIQ+eDdG
S2GxTwP0wbuh+2kavddDH7ybxi+c160t0bsp4KofuqaF3s2kz6TGJ2n0bvTl
Dz8X50XvJrWD/VgIPXo3eZof1Zr2oHezUXxammxFD7wbQ9leM/sZPfBuWLSH
U/P79cC7eXEh4s9shx54NzeVbqTJPdED74afQscqulwPvJuyCHfVjjw98G72
vvlpw5CmB97NcxPq/w7E6IF3o2TRSFZ2Ug+8G59QunsrXnrg3dzuFInTtUfv
hvsj/4VUA/RuJD+KNQ8qoncTOX5MUkgYvRupvTzdp1nRu+lPjCttIkPvxnXp
wxPKDV3wbl5a+RO7LeiCd8PhnJ50d1QXvBuRK7fNV97qgncjd4XMTL9ZF7yb
QRbJC5cf6IJ3M60bTzRRqAvejXLH+RdSV3TBu2kRfNoafV4XvJuSN7WUb0J1
wbs560mey3FEF7ybqhGXwGOuuuDd0I9bpDWaoXdT0527RqmB3s2UAMH9/ZLo
3YRkmtRWcqF3Y29tQPWXBr0bH8veWlsC9G6OL9UcMfqsA96N3bdiuq9tOuDd
5PSEHM0o1QHvpsJFNVIpRQe8mwltHr3REzrg3Yj2nGpPsNUB76bkZBq1pIIO
eDdnJJfYPzLrgHeT4Sj+K+aPNng39ZTfr4uNaIN3QzRLzPrxmTZ4N/sTnY7H
39IG7yZX/XOBdII2ejdl7+pG/bTBu1EOdq5LMdUG74Z2bKBIQ0IbvJv8893n
v1Frg3djRDfsefOHFng3BbM1KnZ9WuDdEMxrM++t0wLvRkw+cvtJjhZ4N5OD
F3+fjNIC76aqrppExFMLvJv78ocVJ3S1wLt5TKd4IUdAC7ybOsMPexxItMC7
SXst9JBmXhO8G6NzMjldXZrg3Xyl42tOqtIE7+Zbm4OUWaYmeDdWiRZfyUM0
wbuJqKvf7nLWBO+GVDXkZIaaJng3oa7JJo6cmuDd9PfJpbP/1QDvJqe/12Lq
kwZ4Nwl79yRVtGqAd/M7OcU6rEQDvJuTYkeL9ZM1wLvJcnh7le6EBng318z2
SU7aaIB3s1/zS+BDeQ3wbtjDKAPOM2uAd9N3KVXQ7Y86eDdp56oqZEbUwbtJ
F1kiI2tSB+/GVp7MZOqWOng3jbk/TjUlqIN3c2RsLDP/sDp4N8SuRrXRZurg
3dDnjM16SqqDdzPVVCBvQKsO3g3h7Ks7Ystq4N0IpYyYMXxUA+8mak+h9Ha9
Gng3pUviXl+vq4F3E9j2YWHorBp4N8sWRhNdXmrg3bRLnTJtMVAD7+ZlyjWl
emE18G4qr1nVPiBXA++mQSms/943VfBumItNSyu6VcG74ZSxU6+sVgXv5tVY
UP7D/1TBu1lWnR9/HKEK3k0OhTnDSw9V8G5ExC+a9GirgndTbf0jY5JPFbwb
0S+K27+IVcG7KfjrV0jxRQW8G13uP+mCXSrg3QRotA3qVamAdxP+kCbLJ1MF
vJtjarHvLoSogHdjsCh5u8pFBbybNds8vmF1FfButr2feZNzq4B341m5Fq5J
qALezeQx/jPB08rg3dy4kxJT1aEM3s15p/W8xXJl8G7aCivmZdOVwbv5uvdg
bMRpZfBujmZah7Y6KoN3kyakPM2kqgzejeYTx5kADmXwbl4XBma93FEC72Zm
onsv/5QSeDdEp63dE9uUwLsJvWNZsViqBN4NSUgjk0eqEng39yc4H709qQTe
zZLFhSIjByXwbo5M3SZ6qawE3o3JSu1PI3Yl8G5eHLiR+m5bEbyb6K99v/Z/
UgTvZu5JsMnPVkXwblSLVEtTShXBu5HNOacimaoI3g0tiStr30lF8G6+K/gf
jXNQBO9m/Aa1o6KKIng3uRa2f76zK4J3E8j/JerBjgJ4N5RyOsSRUwrg3RxY
Ca43bVcA7yYl2+MpT7kCeDdDbOfVd9IUwLvxylR2nz6tAN7NNaVIw/dOCuDd
bIbSC7xSUwDvhoPgAm87lwJ4N5qPeP3fECqAd+N1/ofQyIw8eDdctl0Xljvl
wbupy7F5zFAlD97NN+nZLxpZ8uDdPHz50iQwTB68G13vr8Tl7vLg3bh1itst
acuDd6NSL+SpLSAP3g0BkZXnNVJ58G6a7kyf31iQA+/mRTYRiX+PHHg3jhez
WSZr5MC7CYx3/uaTKwfejZ3h2LMfZ+XAu7FLy3yR5CMH3s2oyEN5aRM58G5W
3lmbjEvIgXfzcMRO/TqdHHg39k2hxj6rsuDdMOmYlSgPy4J3431eKpe1WRa8
m/QRR7e9d2TBuzmh91yIIEkWvBvxUn0tskBZ8G7y1kImuBxkwbs53PbMUk9V
Frwbqxdm7UFcsuDdzA2Rp1fvkQXvppvY6y1hjwx4N6rBLiJPr8uAdyPiblmd
7ScD3o0y89ZaiqwMeDc53xMTbm9Kg3dT7uT9abBdGrwbdneHApksafBuTvn7
WpYckAbvpsKwO0JXTBq8mwTdndrNFSn0biqCrw61SIF3I36mpXI4VQq8m3Lh
kMt/XaXAu3Frp/pgKiQF3o2A2yxN/U9J8G6G7MQGzZskwbv56/64gzhFErwb
Pw+usBkXSfBuHJtDoxcFJcG7eUDpGcK1LAHezfMXo2uhzRLg3Zy6bVm4lioB
3k2NkTFlkbsEeDdBikk9EaIS4N0YBk6nRP4WB+9GNYZ7sLhVHLwbUpExm50s
cfBuCp6kpiV4i4N3c0/EREJZVhy8G6YvDS9Y/oqBd8Pwgn5R6J0YeDf3rg3o
H7ohBt4Nreknj/fHxcC7edKq0H1KUwy8m4TQBXldKjHwbhbIBDn1RkXBu7n+
bpI75J4oeDe6T1ffDkWLgnfjrfmzIchKFLyb3jmSMB1uUfBuaCw203SXRMC7
mR+guxzWIgLeTbTgb9KpTBHwbr5erY1N8BUB78Yj/26sh5IIeDf6SV7pR0lF
wLv5pHlf9uGQMHg33wqT5mXuCYN3c5yPQn0uRhi8m9fsAYUDdsLg3difXM8n
FBIG76ZIQqTU748QeDeZjhGaxG+EwLshHcjoHSsQAu9G+Kr82HKwEHg3wSnW
fQamQuDd0M0RCfdyCoF3E8z6wCjvpyB4N59yNm7dbhcE74b+8Oc7c3mC4N3U
j75/evS0IHg3nyfL7SVNBMG7GSUeeifJJQjejV1wQM7xXwLg3RQ7sjN/6xQA
7ybG52RZxS0B8G7uu7Q9rggXAO+Gf+5Q8TdrAfBufkxm9wQKC4B3kyNecV1+
hx+8m0ZpTl/Vfn7wblz9L12Kq+IH76ajqsOf8iI/eDcXv/70GjrID97N4tih
t19V+cG78apuJ9dl4Afvhp5g7+mhBT7wbn5R2x6ob+MD74aYlkF0uIAPvBtq
ySkx/TN84N38kgtuWHLkA+/mc8dZ2c8yfODdHOK4+4mTkg+8G5mt/fw3ZnnB
u1k9/tTo0Ate8G7uNxy8EXSTF7ybeWWVyFdneMG7IW5yETnswgveTbNm+y8L
RV7wbgyCdUTP0POCd8MW/Yd1aowHvBvr4zPt3rk84N3U7RWbDHbiAe9G8yzz
JBsDD3g3FVUTGnbd3ODdOD+k9eZK4wbvRkB4qeasBTd4N/OSv68EUXCDdxO2
omK31ckF3o3yaLcSRzIXeDfpvLZx3eZc4N0cp1A4tI+KC7wb41wb8vW3nODd
BF23Twm8zAnejSCn1nqkAyd4N/X8844crJzg3STH/JdlP8IB3k3k1cgcnlsc
4N0YL3lrn/PjAO/GWcLZ6owEB3g3MjJmsaTL7ODd2JB+iBF7wg7eTTnH1uxE
HDt4N2Fiew3EzdjBu7kQYENDxsAO3s1rRf2aiJF94N24+hpcjireB95NZEbj
Iu2pfeDdMHmIkClp7APvZtVEifIryT7wbi59/sEg3ccG3s016Q0Jglts4N1k
pHY6HDzBBt6NuP/fCHMNNvBuZs40R7WQs4F3w7DFIt0yyArejYnoCUfTUlbw
blJCtotdIljBu3lQ7f72mykreDepXhv+JOys4N3ctumgLFpgAe9muKtB6/kz
FvBuXLyjog9eZgHvhuQggWa0Lwt4N7HyanPMKizg3bA+rZ8Up2QB74araX/C
kwlm8G48MvcKtNQwg3djbK9OrZXMDN7Nj5cjSdJezODdKCn2jGQpM4N3c/ZJ
lZ4/NTN4N5by/r/vTTOBd0Mbuyh38CkTeDdRMe/FzmYzgXcjeGSRfu8JJvBu
3EWXOVeNmMC7EU8jP2vBwwTezb1vvodI1hnBu4nT7dgr2McI3g19Ett/tysZ
wbtpC5o0ibvECN7NqnqXU6MvI3g36qMC63Y6jODdJGeZn9TnYATvRu2t8Hry
GgN4N2fKs0fEPjCAd8PH8e4g10MG8G62u7v7fNMZwLvpY2hI3jzGAN5NQKXU
2JQZA3g3Nn/viLGJMoB3c9qn80MuCQN4N+KbrWaHZ+jBuwmlydyIaqUH74Zj
VddrqIgevBvyFrPN6AR68G74brY7+PnSo3dD17B+2YAevBvaNYvEHQF68G5+
RRFfu0dMD97NlU9Eg7kzdODd2CuqbLS204F3c2c86bFkKR14N+ycTAPdSXTg
3RCaGAtUHqMD7+bQOl3ISys68G64N8nL6WXpwLuRXUm7f5WBDryb2PpnP29/
pQXv5qlSDNm5B7Tg3bDWM9S8CqMF76Z7LWlfqBYteDdntAODEolpwbuhr5qk
+tNFA97Nl6ZKi64rNODdnBt0v7vtQQPejQu5VFmaIA14N9RjoquRi9Tg3aw5
Uuo+r6MG7+YZpaajTxw1eDc8GY/p9ptTg3dDR7juX8lEDd4NKfO7Q04TVODd
pMSr8jqUU4F385tYvas4lAq8G2+eW2WWelTg3fCWvWIwoaYC72bytNfp7CFK
8G6Y2DkNFO9SgnfjdOAYm3AwJXg37OQi2QG6lODdxHxSO7ZDTQnezb0Gw0PT
IxTg3SgzartwlFOAd1MRRy1VFEEB3o2tkcBElAkFeDc5AVThxSwU4N30NhDR
8M6Sg3cTSRf3ZqGWHLybk3ot82QXyMG7yZZxqgh3Jgfv5oJT+SFVEXLwbmp1
0sIs/pCBd6PpXmP9sJMMvBuaSKMjR/PIwLsJjt5vHH6CDLwb6ZNZZwd1yMC7
GT6dWJbOQAbeTdIL79PXZ0jBu9HjP35h6zEpeDdevWlFtamk4N2I2kyltnuR
gnfDu2VMK6tECt7Nuepvf5fJ0bv57LqgQTdBAt7NhyMDJZdqSMC7sbVykzmQ
TALeDXtKe2u6Fwl4N1SHnnpxq6B3IzveSEhNg97N/eH2Co+ZveDdhP3ePkL5
bC94N5Oz2oZc/+0F76Zm44V91om94N2U+D8rO2aM3g033bpPOQ96NzqOoXk2
68Tg3bjWEQbv7yMG7yZlZIDyfSUxeDfV9xSSH14iBu/mud4845YvejcHnf50
V+ugd/Nyh3O2nwO9m6NRB2IC/hCBd+Pen91y7CMReDcXjDf6xquJwLsx5y0e
f3kZvZsBQ+q9nCfRu7FZvxjwxQq9Gzvu5xLiUujd0L+Q9Z+iQu9GiTZNhWFx
D3g3xrdVqxre7gHv5p5V5choFXo3Cb6fOyMvo3cjm1MbnRWE3o3+Vb2fIk7o
3dzwNeLSUEXvprk28vsbDvRuaDzmzcb/EoJ3wzVuRHlqmhC8G/V0NeKETkLw
br6y12+y3kfvxvWXcaXMf+jd5N+0f/U6Cr2bWsvApXkf9G5KB2/Vp5mjd8N5
qbykTh69G7IhcxU/DvRuNsoT3+USo3cTKPWl1fE7AXg3r9feel0dRO+m9sXd
fs+X6N3MG2iZVlWhd+PQ/Pfl+evo3czOmhtOXUDvRrelvqo9GL2bNwYn+uS8
0bupuBx2XMAGvZuxy9xceVro3QwQ2Z/OkUTvhmqNbIydE70bvvbHjXxU6N0U
/ldQ4Lr+t/l/3k3bVvj54JG/zf/zbqjubBpkNaF3k6Wb2VF9G72b6wqHXr6/
iN6NldF07dIJ9G5WZQPmSJzQu+H6uxXArIXejYi07T424V3eTc7wdUo69G74
/0p4ftvYAe+mh/jkjbpZ9G6aFPk8D/ehd5OWtCdorQW9G61C7Qi/++jd9MX0
jlfcRO9G309sui0dvRv2BZLcqlj0bm7N5k15nUbv5uHR+egBX/RuFDz3b1O5
oHcT9qDk46Y5ejfU0cPON3XQu/F8f7/muyJ6NwXUzORz4ujdNG9OucTzoXdz
ybstq54NvRv/EosbCXTo3Sw+4bSbIEPvhqDa5FwrIXo3hX/KiKQ20bspU/Gt
YFhF74Z00drl5BJ6N52/z/zU/IrezYhuVkjoDHo3+6LlfzB8Qu+Gu0sgjXYM
vZt+s4BMvyH0bljr+A7R9qN3w1cqk0nah96NekDhG9Me9G7GWHtX375F70bO
X5k9qwu9m1Tn6fDLnejddJFUxbZ2oHfTS7XUL7bLu7les+L6tBW9m4+VJGwR
u7ybeHFaT7dd3s1R/c/39u/ybuKXpZpidnk3n/kJE542o3fD008nwLjLu/nh
cHMzdpd342Wy7ybBLu8mauPsu6xd3k2JXUS84i7vZiHbYfjzLu9G92yzaMEu
76ZsO2j20C7vhi64tkZhl3dTcqzfjWKXd2Pskt80t8u7ib78cOH1Lu/mKSkr
6aNd3s00dZFdwS7v5slEpmDGLu/ms4bUUvwu70aZLkMxfJd3I9V+Lilwl3ej
++5i1pFd3g2p5xqhzy7vpsTM+uqBXd5N4qM8tt3eTdH/XcC7vRtvpk6V3d5N
fXB8xm7vRiO+1nS3d5PDU2q927sRHr5xebd3M9EkTbjbuzH2e/Dfbu+m2LvO
aLd3E058l2K3d+M07TGx27uZtp9s3u3d7PcUK9vt3YiMzuXs9m543TzTdns3
h3/pJO72bkaYrsbu9m42Cyuidns3tB+2InZ7Ny9Lxf/xbtK0fobu9m4SrvL+
493so7n2j3eT7aD1j3ej7k70j3cT5jv6j3fD3NT6j3dz82n9P95NQk7DP97N
4avP/vFuxrfb/vFuKuNe/uPddNs+/8e7GQ9p/ce72Rl/8o93M1L54h/vZqy6
6R/v5pHo43+8mxnuun+8myimR////b9+cZ/9TkXijhD0C2bGydnuo4LQL44w
+974EyEA/ULWr0xWuIMf+sUfUf0bmyr80C+2qAYNipr4oF8YnajKdHHkg36h
y8UkzrzKC/3iXTxXi+lNXugXdXwuI3LWvNAv2pSNL2QS8UK/yO7purR+hgf6
Rebxuslzv7mhX/zcTjhbHsEN/YKnu97+PwJu6Besd9u/ZKVxQb/g1ff4w8DD
Bf1C9vrbPTdrOKFfqElRf++24oR+kdUbQuz4lQP6hRtd59KnJA7oF4xdC/4a
khzQL4YJB4+J97JDvzDcs/Y2NoId+sXRkBvcDPzs0C/mVcRbnr7dB/3i/uSs
5MGofdAvtpYZPUfF90G/IFmbs2IfZYN+QdxFkEGYwQb9QmgP5Wq0ARv0i4Ih
R4vIdVboF10uj1lmHrBCvyDKfO/1IIAV+sUR0y/JbwRYoV+YuoiLSE6wQL94
c8Ry4EUeC/QLpvUsmUQ3FugXcqnFN/zZWKBfPLyTae87yAz9IuXNeZnjuczQ
L7oODNac8WCGfmGSxP7rAjcz9AvDR2/PJk0xQb+YOnH7YFQJE/aLzHVa5xNM
0C+c/ksIYFRkgn6R8GiwsHKTEfqFQd5XPZ5WRugXBnRKPL5pjNAvUmOuOoW4
MEK/eNX1VM+anxH6Rbs3c/S3RQboF/da5D6YNzBAv9icumLpd5EB+sXLoAEW
VScG6BcGRtKXmwUYoF/0Doho/1mmh35x+ubTrvEX9NAv5ueukpy6Qg/9omL+
ymjpIXroF2saEW4XlOmhX4yU9t3ZS04P/cKnjo5AcJQO+sWt9nut4/fpoF+U
Ulz1UThPB/3Cv/+eJ48bHfSLS+KH7W5J00G/GIhPm3lETAf9YknHtOp+HS30
i/JLj6cZ/WihXzhePCB0mYkW+kWTLqMhbxsN9IvIq5KyLWE00C/GEyV/HROj
gX7xOK/sPs8YNfQLOl63WwOZ1NAv1KN0WC+bUEO/qHIkOmu0QwX94tyMl+1K
LRX0i0s/GoRyA6mgX3B1tt+VFaWCfnG60zarfooS+oVEFstT8ZuU0C+s/Guo
LrpTQr+I3lMU38lKCf2ih91AaukjBfSLbK4V5dVsCugXLS4KI4OOFNAvjNme
H7vGTAH9gtys00Z6gBz6hSg3NXFeLjn0i/YcSo6R/eTQL6QahbW+8ZJDvxgP
eSn6ZoYM+sW5cJ/qiAoy6Be8Dg9al06TQb+4fzTFS0aNDPpFQsJOvhIhGfSL
r1+kSwhek0K/WLbRepF+hRT6xfcxNpPxA6TQLybnDO4sipJCv6CXTz7QuIJe
b15pKaXxc/R6Ax7NeqSmk0C/iA8upE3bTwL9ot6tc9NYggT6hVipPdmTDfR6
Q5JyZaZeo9d7P7bh7PM89Ho3tib+73/YC/0ia88FxgKdvdAv4u/VtOUx7IV+
wZ8uH2Qxi15vavv9oMoG9Hr3lH+Vep6BXm9T3zuWC37E0C9oT2ZUbGoQQ7+o
P/EshI+RGPrFa2d34rWv2C++WH1ZiXqJ/YL7Q/iX+/no9S60PLqYFYZe7/73
C3ECdkTQL27IcV/0kSSCfqEqSWBnQ0YE/SLAiyRnfhr7xd8Lx1nlXmC/0N7R
TBG6hf1CQNH1fnsMer1BhNHaTJ7o9VJQWvyk1kav11zZ8ewj7j3QL14bsGcT
E+yBfiFYwDFFMIX9gjR2mLq0FftF2rGZuvUS7BdZDpMhqynYL2g80vuvn8J+
UXx91GveCfuFPP33tEkN9Hod2cTexPITQr+QaDI+205OCP3ivf+h1Uc/sV8o
WrKdMRnGfnFQI0kv7iX2i60zyacPVGK/YDd7yj1+DftFxuxDC8IE7Bfh21xf
2gKxXwS4kfSIe2C/UN74+1raFPtF762QlB4l7BevCX9V0gii19u3mPx4jgG9
3sbnyuzuewha/tcvbu4rcXw1jf2iudfelqwd+4UvG2XoqVLsF4x23eNbKdgv
Rv0uhZedwn5R79/w+7Qz9gvliMOf7LSwXwwI8CYbCqHXG+buRm9E8xf6Be30
nJ/1H+wXogIdRh6fsV/032LTOdyN/UKhyO9hwFPsFz3FAt0Hy7Ff8LKfLdDP
3dUvgg8SUCVhvwj9+K60NhL7BZlurITaMewXJlbV6xkHsF94ULsefmSL/eLg
9VNl+YbYL5i9Kz4bqmG/4NTQ5S+Wxn5RXrHtUyeI/YKr5ULOaQ7sF6RuDVXd
DNgv9Js1MzopsF886+cQdiXagX4REZV4OGQL+0WX6EUb1t/YL4z2v/2h9gP7
RR+V28mPX7Ff5NLwUXyewX7B7PEf9/5P2C/q+DYk1cewXwTUXR4NG8J+kTt3
/i9lP/YL45r/rv56j/3CaOfUB5Ee7BfJLQ28RW+xXwRJPWH36trl9arcynPr
xH5BzxXxOLkD+0Xlat7L77u83kcn31nFt2K/YPaeFtZ+if1i5u9eT74X2C+c
uJP0RJ5jv7hI7u9pucvrzcp3i03b1S+sCy9XzO3qF326YkKuu/pFs4vlkdFd
/UKagl4waFe/iMsU0md9hv0iqMx0uHNXv3DnvqF4aVe/yHoz2Wa7q1+carws
yb+rX1SJE0lv7uoXwUxxj4Z39YtYO6+O5l39wueEelbZrn7RNSHgem1Xvwjk
pgq7tKtfvHBTPhi9q190TH+8HrSrX6yT9Dw/uqtfZJ0ujj60q188zT4ff3BX
v3jolZjlsatf2ArSRLvu6hePRr0YnXf1C5NYGyXHXf3izTXmtt39IvWHY8Xu
fnGaTuHj7n5x8Eu2wu5+Ib4a2rC7X8y5u3rt7he5vF1cu/vFKg3x4u5+wdmS
3Lm7XwTnL9/f3S9ULxXe2N0vUnILL+/uFw61URd39wttMvb43f3iYOyDf7ze
owXl/3i9S+43/ukX3Uqa/3i99zjs/ukX3nx1//SLVQq7f/rFO1m6f/oF3a8/
//SLsaPL//QLGu8f//SLJ9Wf/ukXddnf/+kXATWL//SLxC/z//SLhWuz//SL
y/nT//SLaIsv//SLX8lf/+kXb88t/NMvysI//dMvQiOn/+kX4+IT/3i9WXv0
TQ89QK+Xra25ObUEvd53j+RoKa6g17sYeP+CfDJ6vdd+ufmeDUevt7l4YLg4
EL3eo/ud7N/5odd7/roLLfcd9HqNhHRfNeej15teLRrv/R96vVdFNOX3iLiB
1+u1LrhQxOMGXq97N/UdIzY38Hr/6/yiqLnXDbzegeTexbFt9Hq/2jTcjf2N
Xu8UW9FBviX0euc7k9lezqHX65gd3HtoEr3eVp/9ySRD6PXaKRkZlPai10tP
Jb1l9hq93rwU5tqFF+j1bvnsnEhrRK+3SntOWKYGvd633D0TPffQ6w0iepIT
VIxe7+NvhXZMN9HrDRdPoqi7il6vPmPQS5cM9HrbCDyi1y+i18v7y0ApLw69
3sCvkt81I9HrfTvLXDJ+Gr1e9y87B+OOotertDTHxu+LXm/MZk/vSw/0eh2o
G5L9HF3B6x0ULDIgtXIFr1daP3Wr1MgVvN4wv9Bac21X8Hr70z0Dvym7gtd7
uslEJF3GFbze4yuykzKiruD1Lsqy5/byuoLXyxlCZB+8zxW8Xp6mbxTMDK7g
9fLS9r+so3AFr9fsSHO0K5EreL2t7aVKG5vo9T6Tyvqet4Jer1d+VInWInq9
owx+XhMz6PV6Zlrvix9Hr5eVTfU9/wB6vaolfCmt3ej1LmtTGh5+hV7vmYmV
LdLn6PUSJ43Xlj1Br7dN41WgRTV6vatrD0UWy9Hr7XqWN5lehF5vfFpirmw+
er32R07av89Gr/eMhRtlSBp6vSrqBq3MF9Dr7VSQOlsfg17vSVVWZbdw9HqP
mxIubZxEr5fo0EJJvj96vZEpH720vdHrZWlu3jfphl4v39+y9/H2LuD1zlhk
pwhYuIDXW1UcY9hm4AJe72uqgO3Dmi7g9V6Md6gjU3IBr1eVWPtkuZQLeL3S
/4mKWgq7gNfbrMj4aZHbBbxew8/buRmsLuD1MhZ+sZejcwGvNzmwj7KPzAW8
XhLLptYQQhfweqfVys6ybKDXe0k1W/nxMnq9zqaxS24L6PVWBxwt3fyMXi/Z
DSfvG6Po9T6f0mXX+Yher4WGZN/kW/R6WUtYU8+1o9d7TZjISLAZvV69hu/b
bfXo9ab5DNcdeYBe72+e9pPkZej1biw/FK0oRK933+iNT5bX0esdHEm6/j0L
vd6m5VCHyyno9Try+VDJn0evV8zfuq0vGr3erg71mNBQ9Hp7dEVUWAPR633X
x/jj8WH0er3jCcrcD6LXK2K+6L3lgl7vC+lh9pu2zuD1Dsl09OmYOYPXy2xd
k/pJzxm8XoHkQqMEdWfweuum03cEFZzB603wjK5vl3AGr9f4T8Apf0Fn8Hob
q13EKLicwestTTeaqmB2Bq/3fapCnhWNM3i9pFV8jkskzuD1sv6ipc78i17v
wP6dNvk/6PUKfPsW8+EHer0jhSMqYfO7vN6Y1z9Yp9DrFT7/pOzJMHq92dWl
Ph596PUKUOZwbHeh1/su/eKHm63o9f6nHZ6m+wy93niOI8ZTtej15gu7/E2o
Qq9328vksVAJer2NXSqnOwrQ6/1zRFQ8IAe93hHlfZ8pMtHrzVKjyL+XhF6v
/elNR+tz6PW6THyj/nEGvd7p8+PtmcHo9Rr79sQqHEev923UC9WPh9DrHeiu
+Rl2AL3eNq+ScjZn9HqJZK/7Nlg7gddLpJPGud8E9tMxyIj7uK3jBF6vCX9I
eoEq7K+Tv37ERE/OCbzeUZb9BJ/FnMDrLYmyfXKe3wm83hIxoyBhDifwei/z
q0u8YnQCr1fAX2Y6gMoJvF6RLcEblHudwOs9NcnuXLmNXu8YCz2tzW/0el0L
SV/9+I5eb3/8TlzWHHq9rg2raoqT6PUuWC4ufxxEr7dUY6YivBe93tpLY4f2
vUav10C5n6vxBXq9Wcbd/fsb0etdanyVsfMIvd7anBemt+6h12s18ZRQvxi9
Xqms+obPN9DrHX1UHZx4Fb3eReMqSZEM9Hr3WpfPvLqIXu9A192bR+PQ6xV9
WeRCFYle71vlQrqq0+j1losVdNocRa+37uaNcz990OvdzMnXuOKBXm8mR/6K
oqMjeL13xfIr+y0dweuNbM8/HGHkCF7vgdUbPOzajuD1Nj4pGGxUdgSvl5r1
duYBGUfwej/TFZv/FXEEr3eqvJSokNcRvN72L/ee6u9zBK/X693D0Gl6R/B6
cw7WS1+gcASv9/itZ3MiRI7o9Wa33urcRK/XW++N27EV9Ho3yz4wUC+i1yvQ
N9ZVNYNer/PzufO24+j1SkQuay33o9fr+Hf795Vu9HoLXCkeKL1Cr3ctiTVg
oAW93sM5QvyRT9DrpU1SHGGvRq9Xw9sw+2k5er2Wwk5WnkXo9b4aO0xCkI9e
r0NaZHNhNnq9teppEQZp6PUOLBTKzSSi19t+t/7rhRj0emtOvysSDUevd81+
dv/rk+j1Utj9ZT7uj15vRtC+bmpv9HptmxQv3XdDr1dXw07Pzt4BvN4zPwI3
ls0dwOs1mkl7lG3gAF4vPV/VcWVNB/B6Yyu6hQYVHcDrdUldHo+UcgCv92oX
Sw6HsAN4vb6nNe2ecTuA18t2wZfiIKsDeL0GDKkvCegcwOu9xV0XfZvMAbxe
oZpPSoaEDuj1jtAszayj13umQKv04jJ6vbpkgd5iC+j1cvDeYu/6jF4vy8++
vuOj6PWGJZKn0XxEr7d5Ttf4wVv0emv4z/y1a0ev11Wv9vGvJvR6v1svn/6v
Hr3eHWc5CZUH6PU6+gVND5ai10t0ofbGmUL0eg+1bThzXkevl0tWn64pC71e
zr6UzoMp6PXebBw4R3gevV6ZNSHNomj0eiuuhK0ahqLXq1/QWTV7Ar3eMFEe
/0uH0evl0w7nEz+IXm/4Uu9wlwt6vcSWMtknbO3B663xzbCiNbMHr/ed8TLJ
Qz178Hq39rq22Kvbg9drVd0SuSJvD16vwgFJhasS9uD1JrHlfVMRtAev97/f
VHeHOO3B6yWnOHcwitkevF6ywxtsXDT24PUKc4e9byKxB6/3mPFqitdf9Hpd
f4Ub7fmDXu8XtZ2doh/o9WbJXHpsNI9er9VX5qC5T+j1Xo0rkUgaRq/3OLnW
jHgfer1u+f0333Sh1xtiF+Ia2Iper68eCwPdM/R6PROfdj2sRa9XSeVIokMV
er22p1l0Vu+i11tv/frP1QL0ehkXzlWr5qDXW+Wje3z4Mnq9se/3CEcnodcr
4vp6guscer2b9Ndym8+g10vIE+DgHYxe7+ZNXWqi4+j1+lVzddw5hF7vuTME
8cYH0Ot12jev/sUJvd6HDwdWkqztwOtVPvKmSsLEDrxeN88O/7c6duD1+j99
xX9S1Q683sySnlE6OTvweqeMJ65Wi9mB1+v6YsXWkd8OvN4hfXrK3+x24PXq
LSu2XWO0A6/Xb/NgrBqVHXi97MlZaiPEduD1anS9+RW9jV7vvW80Vdy/0ev1
43Lzb/mOXm9YWgW/zxx6vdSBJGNEk+j1Rv8MuFY8iF6vgUW/nUkver1MDyyo
5jvR6x11et2e/AK93lfB9vGSjej12ulPa7x7hF6v9mbs75P30Ou9PyT0kL4Y
vV5h9v5jj26g15uycVnY6Sp6veoNzp9+p6PXS35dJD/nInq9VqNELupx6PUu
tC7Qj0ag1+uaO/Hm7Gn0eitvTVzkOYpeb4nAN/3nPuj11hzfu+PjgV4vwSuJ
J8SOtuD1xiYcDLlraQte74/vt2RMjWzB613x+PF1XssWvV5u67spyrbg9dYk
N3hLydiC13tgXYmrW8QWvN7zL1sGT/HagtfbbOiRzbDPFrze58N7bWvobcHr
PTXTQulMYQte77f21I61Pbbg9Wp19JEorKHXm2r4MCbsC3q9DIPVv58Mode7
5ToUuP0avd6zRUJzuk/R6/2Sk3PwfCV6ve95FAY7btqA1ysh+NuW8rINeL1+
16Y6reNtwOtNP7WunxVkA17v2XsaTz/62oDX+9mqXGmfkw14vTEHjO/vN7YB
r1fhK53YLRUb8Ho1yCmLPovagNer06/EJcJuA17vheCsa0cpbcDrZaPgZ6ja
Qq/3W+dM6s9F9Hopv46TKk2g19tYSpMQ0YNe7wOLsJ3G5+j1SvOynvlbjV6v
UdTyqv4da/B6l56QB134zxq8Xgs9z++dF6zB622L+XmUOsIavF7HL61ztgHW
4PXe3Bo6lO1uDV6vooH81ICFNXi9HZbdBzm0rMHrPfioesxT2hq83jT2cY/b
PNbg9ZbLOAzP0FmD10tXzugmtscavF4HC77B47/Q6z03cdblwTR6vd5aEgO/
PqLXW24s4aLSgV6v85fYgTOP0evtY5dwbSpDr9d2SnqIMM8KvF4imzR3o1Qr
8HpPnzUdvXTWCrze2qs+nm8CrcDr7eoZm6T1sgKvdyLwqa+DnRV4vdeeE8xd
1bcCr/eUSOXRYQUr8Hp3qFq/cwlZgddrvWgS7M1iBV6vkr3GnzukVuD1Pvhw
6+yXP+j1KnBFEUl+Ra+XbvpN0skR9Hrf/cyhe/QGvd4Mnqlrv5+h13vKpYJH
/T56vUvZayVnb1mC12s70yn7PNMSvF5af6EG4gRL8HoNbKgNTUMswetlnDz/
LsXPErxegeAMt25nS/B66UJlZxhMLcHrHT987LSzmiV4vWHjBju54pbg9Qpe
fJYyxmEJXi8L/+g+PmpL8HqHLxSVHtpBr/dLEatq6RJ6vRKxmq8WJtHrvajM
4ibzHr3eYIKyr0Ev0euNlVyPrqtBr/eHACXdRrEFeL3uRz8XaV2zAK9X6+YF
1fhLFuD1Fkauv22NtACvt+m97iGyYxbg9Rble29a7LcAr/fznNeVDCsL8HqN
PhtI9mlbgNcbOkrbziJrAV5vk+5rL3c+C/B639yI2LrBYAFer89t3txPRBbg
9YrxvFIWWkWvN5g09KP/LHq9jEFSofcG0OsVvr7G/OMVer0/J4bqFRrQ633a
OeweXoFe7zNiwr8N+ebg9f7yc7izk2YOXi/nwqC5fqw5eL3FjTnLiafMweu9
LXY9r9PbHLzevuppI2oHc/B68wnjftoamoPXu+978M1sJXPweiViX1kOCpuD
15u1kLjFwWYOXu/evJrKg+Tm4PW6iRzwKtpAr7fiwCWmuQX0eq/p6LwWH0Ov
9whxSnzgO/R63dlD1aub0ev9IkK6uvoAvV4OaouHarfNwOsdmDY/efaKGXi9
uiT0Ms/Pm4HXK0xS+oM4zAy83pOP2WtMj5iB15shFxKZ6moGXi/Fq2bdHjMz
8HoJWMgpmDTMwOt9tuHx0UXSDLxe1/zW23lcZuD1OgXYBE3QmIHX68pObihA
YAZe76dHO6xHfqLXS3VJ63v5FHq9Xqp97d/70OutqH9bKN+GXu+0hUZsWB16
vTyXxQ82lJiC13s+rFxvJ8cUvF4n89fC+smm4PWSVufSXIgyBa/X86Hoeudx
U/B6cysuzlJ7moLXW+HX0W9nYwpe73my9c7/dE3B6/UVkG4ZkjMFr1e1KuIJ
l4ApeL3MVAu13kym4PWWUefUFu81Ba+3/1fW4/nfu7zeoKUmqS/o9TJWP391
egi93mxH7v7a1+j1soexz603otf74UHXplYler2PeUyZzt00Aa83yfuubHuG
CXi9c3nbthTxJuD1BsX4hVoHmYDXu2X0+0aWrwl4vcPNr173O5qA16tt9XuT
3dgEvN6K2Ry5gyom4PWG8nQdKxI1Aa/XW6y0fG6fCXi9doMW3yUoTcDrZbj7
XvnUFnq98nVu52sW0etdHtrp/zOOXq9r9qS0Vg96vXbc3Knxz9HrnT868L2t
Gr3e2xJSLhR3jMHrnf6g22b9nzF4vSm3FdWuXDAGr/dcvsSjgXBj8Hov5Zkp
cAYYg9dLa/3oiZe7MXi9ClrpxsUWxuD19vYSDM9rGoPX2+gmHyItbQxeLy21
BXMwjzF4vRWMIc/q6YzB621JHji+RWgMXm9S8i0BvV/o9fJJbn5KnEavNz6D
qfT1R/R68z6xh9F2oNdb6KNl6fgYvV6/4/fEc8vQ6/0ekUs/ft0IvF5ZMRVC
gVQj8HrHLJ6sHzlrBF5v6LTj5r1AI/B6g+V1SZYPGoHXW/a4ml3Fzgi83ueG
M6rR+kbg9a7+pvd+rmAEXu+iWcgVEiEj8Hr72M16LFiMwOtNffiONZPUCLxe
6U7Do/1/0OstzPnWwfEVvd7wETI57xH0eleGx4rvvkGv1yb8ofC3Z+j1Ssl1
PZK7j16vrUKIVfgtQ/B6Y/av/XqaaQhe712zwpI9CYbg9Rp7tfibhhiC10s4
dEcl3c8QvN6k17eYPjgbgtd7X5GMgN3UELzebkq5jYNqhuD1njAMJrorbghe
r/CEKOc3DkPwevtXKg3lqQ3B62V/6XU2Yge9Xsonhe1NS+j1Op7v4937Cb3e
ZG6PVIv36PV+GC4gz3qJXu9SMGXuYA16vZHsFBo8dw3A681NoPjhd80AvN6V
tbOP710yAK+Xwncw+1ekAXi90z6XE9WPGYDXy+7KkxK/3wC8XpMwwruvrAzA
633/obafVscAvF7BuCYuF1kD8HrVUm5F3eQzAK/3Dt/0jxkGA/B613OZYqSI
DcDrvXWpRSB0Fb1e0b7Iqaez6PX+evmxgXgQvd5j3CcqLTvR6y1XGG3IbkCv
9/rai8+jFej1prG0iQrd0Aev9xBlcvKJdH3wekWUn5HXxeqD16vyi7pk55Q+
eL1L1TK+Jj764PX+oB/WvuygD17vxM9X6kOG+uD19mQ9deFX1gevV64y8uox
EX3wevendq7VsOmD19ssdiZ6h1wfvN4Hpp5Cppvo9fZlWf3K/IZer0qt4NzI
GHq9+2LaCIW70ev12GQxPNWCXu+d3L33Gx6i12tmmGCwt0gPvN7xxIt7bLP1
wOvNL6NdvJ6oB15v9Bg38WyYHni9vE5NpnL+euD1Xj6x3Rjtpgde79Pen56v
zPXA650tqJdn0tQDr3cw47Sql5QeeL2k7Gan73HrgdebVRA4/odWD7xezSv7
4o0I9cDr1Sm65J61jF6v5DTh8YnP6PXWb72vk/yIXm+mvZ3mmXb0ejVVh7c7
6tHrXebo22IuQ6+3oL5M/dB1XfB6t/U+PK5O0QWvt/ZWbwThWV3wetvyxKJt
A3XB692iP9FacFAXvN4n0soOS7a64PX23hIV19HXBa+3/f1P8wwFXfB6DQTN
6icEdcHrHRL8cUqWRRe8Xume6sh4Ul3wet9e7b5b/FMHvF4x009/TT/ooNfL
G7JnsU4HvN4un4jqzFwd8HrzylcZVaJ1wOs9dYZSYsxTB7xewvafmwl6OuD1
5p1bT5YQ1AGvl0c9bbSPRAe83rhCudXoeW3weuPkLwwJv9EGr/fvK6P03ipt
8HrrDUzYzmZqg9d7RzQmWixEG7xedqvN5n5nbfB6i+IX586raYPXm6d3e12B
Uxu83pHDFzY+72iB12vySfhH9ict8HozguQmjVu1wOtdOxHas35XC7zeuOjp
9sokLfB63f2udPoc1wKv9+1wwzibjRZ4vdcsHlP1yGmB17vymMb9EpMWeL37
M4+81VvTBK/3b8aVE1tDmuD1qhem6D1+qgle72LXadvQAk3wend4sgoVzmmC
10tU7qv565AmeL2Sx5NEa0w0wevN2d93IkxcE7xe5QAdJnVqTfB6ieI3BP4u
aYDXq1nkXdz2XgO8XtmVPYVptRrg9ZIN3uRxydEArzeZUUycP0oDvN4/y52d
3w9ogNfLHz5B+kxXA7ze2Us7i6kCGuD1fpFfSfQk0QCvd+dT+5DcvDp4vdr3
6n+RvFEHr/fxTYPxsSp18HrZGYTu1GWqg9drRuJkmxmiDl4vWSLV9xMu6uD1
vqFsv2Sprg5e788tbUkpLnXwetnYIqdpCdTB69XZaHy2MqUGXq9l8dXWkTY1
8HodaT/tbStVA6+35Mmz9AcpauD1NtnkHb8ZqAZeL6u1cmW6nRp4vYYPr3vG
K6qB1zt6TygjjFUNvN75oxetAjdUweuN7Gst9R9TBa+3aL/aA78WVfB6f0zl
BPsVqYLXa5P8c4//BVXwelNKKgNPBKiC1xtf/V9HqKUqeL1Nuu+542VUweul
IP+emMGgCl5vxtIATeGqCni9T9lnumoHVcDr/UnX1/22UQW83k/jnVLzN1XA
66019lwnPacCXu/Y2hVjcT8V8HqruifEbE1VwOv15Rd/HCmhAl7vD6pekhIa
FfB6JbrLJQZ/KoPXGyhNpkX9URm83jOTdXbGj5XB603cIYpPyFMGr9c4rmmq
NUYZvF6CZrUMCh9l8HqX/toUOBopg9cbTOInWSSqDF6veaW/7W9KZfB6ey8M
CVkvKYHXu5rQ0VH+Xgm83sjCfjuqOiXweu3z9CaDcpXA631SPJoxHq0EXq+7
BFuMjZcSeL3Jl4k62wyUwOt9uWGToSeiBF4vEafDjxcUSuD1JhNSUJl/VwSv
12aGg2igVxG83nzCsd8BtYrg9eoctiMnylUEr9fqncyB29GK4PXyh00zm3op
gteb+OOKy4qBIni9ehtcJiUiiuD1SlrwUnhTKoLX2++73s63pABeb4tz1535
9wrg9TKmxnQ9rlMAr3chptU347oCeL23gtivnYhRAK/Xh+dNhoOPAni9wY6/
I/SMFcDrnU5PilERVwCv1y3B8q0SjQJ4ve6541may/Lg9XY4N2xb9MuD1/v+
iYrWoQZ58Hpvx6bHJ96UB6/X3nlw8/45efB6lf4wjH8+LA9e7y1pfg8+C3nw
egMaeu/6y8iD10vMO7D6hFEevF4vp76zzH/kwOt1t3EMjRqVA68343g/47cW
OfB68xvbMo8Uy4HXa88eK/o9SQ683joJO4a4QDnweo/wn03mcpADr5f2gMrb
dhU58HrPvi9hjeaUA6+33/xriRahHHi9d3xpnlHOyoLX2+HBem32tSx4ve7F
m2Hv7suC15umfufmy2xZ8HqZHy3YtkfKgtdbxnqjt99TFrzetVNBfqsGsuD1
XqZltOcXk0WvN5l+/ACNLHi9wlPvC23nZMDrpfRanyGqlgGv97gJH0d/tAx4
vZ8e/vexw0QGvN6sJfeKIQYZ8HqPVgkrUo1Lg9d7MtCF3KtMGrze/3QW2j6G
SIPXO98aShKoKw1eb+4Z5gAxKmnwegU1/NPIBqXA6zUkjGWiuiMFXq/ydM8t
xVNS4PW6Wkr1n9OUAq833bPSbY1MCrxepht3erM+SoLXm/Ls8ozTbUnwer9X
k2nrnZQEr3fvYvl5J01J8Hrr31AcukIuCV6vt82Ni5v9EuD1Ri/fyUu/IwFe
76deTiurIAnweh8QFZmp6kqA16ul5KNjSyMBXm9Q6sbof6Pi4PWuvg/oJa8Q
B6/34tJy171IcfB6Dz0ijo41FQevt46QN/Mcqzh4ve0uzxrqZsXA693zTK6U
s04MvN44/itktYli4PXGqOUnxzmJgdcr8TpjNFZIDLxelyyOe49WRcHr/Vmr
fpezXRS83ulO1vDGq6Lg9YolfO+8fEQUvF4txkXTG6qi4PU+1GC+8YlcFLze
SH6uQM8REfB6Xy7Z+DBVioDXe0InkJs4VgS8XqfAdCNpOxHwej3ebEVcERAB
r1e/kcNV8bcweL3bzw3i6DuFwesNzStKlcgXBq/Xx4SXJeGkMHi9lvxKj9gM
hMHrtaL4sPaNRRi8Xvpso1CCBSHweg85kDc4NAuB13tdrc5u7ooQeL3zFCOt
jf5C4PW6LIzn9GoJgdd7dc+UjRijEHi9xko3/V9+EQSvt+GnieetJkHweiWo
T5a2ZAuC19tSOdEg+P+quM9wLvz/7ePK3nvvvffee+8tIltUZCsyMr5kJskq
DbIpGRkhM5WVKCsiCklD2Vy/4zqO/+v9cfO8e9573nlc4AGv955qPO6QJg94
vWfdNbdaGHjA6y3ZWvixvskNXq/qn28OHgPc4PUWXYq7yVHMDV5vj5vNH+5w
bvB6aVP9318y5wavt4WdI+mInxu83v8Fr80kFjd4vdEd7Ml/p7jA662y0nU/
+4wLvF68iCAO4nQu8HqPegP3Tvlwgdcr3pjDpanJBV5vvnlO3ytmLvB69/4G
EuX/4wSv1yrIgap+jBO8XjunazvUNZzg9T7+fvpdRzIneL2ZwdM19Z6c4PW2
hZblbGpwgteb3/ooOZSVE7zeaK+ERJ09DvB68yxdY89+4ACvl2j5js+LBg7w
eklzOrh8sjnA66WySMo+c5kDvN5hzpqsHDMO8HpFxDc26UU5wOvVuLwZuUTM
AV7vw5rrvzcm2MHrLXQsNCrJYQevd+Tz04ur1uzg9aaPn25up2YHrzc2IekK
63s28Hp/NJ76R3SbDbxeJxF21wQ7NvB6s4uz55IZ2MDrtffQTaKfYQWvN4Il
3VP8Hit4vVl9F0NH3FjB622TXyj/x8sKXq/YGanFR2ss4PW+xXLZmahjAa9X
6P6VptRQFvB6SfxFZ3uUWcDrDYqTZrt2mgW83iKZJb6mQWbweu+/6829dJMZ
vN5mHQnch2eYwevV+vIby4qLGbzetJgjiqh1JvB6OQLZG9kamcDrxbrZ4q0Q
wwRer/fp1PwBQybweu+fDml/TcMEXu/Uay0ljQVG8Hof37h+la+aEbybxKsm
i5ERjODd1B4zTqjpMoJ38+pjbuMlKkbwbqqMglbwFhjAu5E0EHtDUMsA3s2r
nPVXgVEM4N3UrUnqaxgzgHdDp/DsSRATA3g3eVSEIfhr9ODdxGVdwDlsoQfv
5ke/67TlDXrwbnLVPENwnOjBu/nak2hPLUIP3o0A8TH5tUM68G4GmjolNUbo
wLs5cNt0cHpAB96Nr4+X0FAwHXg3rBJ0Njl6dODdnF4PTa9jpAPvJuP+6B3W
DVrwbuzK76jNddGCd/P0Ton9Rg4teDfXRgJ7THxpwbu5+Mng0p4qLXg39Tve
xn+paMG7aR+jP6fyjQa8G2PRgYbhFzTg3dglEnpW3aIB76aBvyhzzJcGvJsz
0s5eGho04N0sfFJm26ajAe9mO4TzaGuDGrybo8Bxa8U+avBuqMRGInqKqMG7
cY9iH8sOoQbvhvixyJvHJtTg3chz/zd/xEONvN7AmqyCQyrwbgTdh/yuTFKB
d7MpF4ddWEcF3s2/+eTdo2Qq8G4MKmK2StypwLvhfpRRkqZCBd6NEylLdyMd
FXg3OCQRpBy/KMG7KVhNMnvzhhK8m+9CvjbNjynBu6F/zvl3KY4SvBsmVyVS
S2dK8G62DrxjjhQowbupjOOX+U5DCd7NuKovI9MvCvBuIh/zcyUPUYB3U7hN
oidXSQHezRgudRzPfxTg3QwU8oxbeVKAd6Pd06n+UpMCvJvNs/lDAewU4N0c
TSeQvNgjB++Gmap4namZHLwb6Qxc291gcvBuPtv8Ou8gSQ7ejf3IEyOFTTLw
bkyWyTnya8jAu3kW9Ioi8iIZeDe80/u6n4TJwLsZutC02r1OCt5NouE1PsFq
UvBuZly/8lFeIgXvpu5YkzZSjBS8m4kgTWafnyTg3YThdbhN1JOAd/Or9BpF
fygJeDe+6kRmiook4N3M/8xRFz8kBu+GZm2ZoPwlMXg3C8MObx8lEYN3c8do
uZLLhBi8Gw8v6V4eKmLwbpip2+QqPxKBd9Nr84P9WTEReDe5YpeK1H2IwLuR
KNR6ZS5OBN7NnUzBzqVtQvBuCMiniva7CMG78VSzu3bnBiF4N+8cjK812xCC
d2Pg5N7qxE4I3o2hwkPrhDUC8G54XYZ8JZsIwLtxdOpi97hOAN6NX8BIAaM5
AXg3pLOc2LYsBODd2EwQJtCuIa93ds/exOk5Png3GTYVGXz/4YN3UzxfGxdu
hw/ezfM3l1zN+PDBu8F6EO5X9Q95vY+LGL9kDCCvV6L2Ot1uHh54N5S58+Zr
fnjg3VT1XFxyV0XeTU75NUEPCuTdOFteiVlfQl5vkchb/YNm5PX+wxpZvZ2G
C97NF75HY8/dkHdjIYFz2UseeTevFcmVikiRd3NDDKvC+QvyenEdlhUr25DX
m1tgeOn6LeT1ag9O9K9cQN5NVezq2w86yLthPRQmsGND3s0bZ1ps9x3k9doO
XzY8eIe83gnsjz68tcjr/XFNYH0uBXk3cdu/z/F5I++G5Pyy5bEW8m4qdsSN
fTmQd/NBbXnc8wh5vQa0doG/Z5HXW33Gt5SqHXm9FB82N/oKkXfjd3erhyQK
eTfEp4gKv55F3g3RtVsLdmrIuwmpItl35EDejcANU8Ot08i7aVV7y8m9grze
sMzZsa+DyOuV1Nso0qpF3g1Oe0+b9C3k3bzqa3Rqi0DejYPx4t0pF+Td5E2c
z83QRd5Npcd942kR5N1YrJo2ttMg7+bi3HSb7CHyeuss0uR1V5DXy0/Utrk2
grwbDU3SAr5W5N3sZtZPbZcg7yb7/UM1lyzk3ex1LOiciULeTeVyl/W388i7
WdeRe0Fkh7ybQx7eF53ayLv5FPoiAk8KeTfdPXOHcxzIu/n1J0ZLlwJ5Nw0M
kjzKWMi7CXQUHon6jLzeIdPtgMIe5N2cK942HXmMvBv3KXsH2lTk3bCE9Rv6
XUbezacy3vLXdsi7CaH36ZVSw/B6n9xuvceHvBvrWxRBRBTIu1Hg2LsbuIe8
Xtfvcy9GlpF3o6OVxcbxDnk3xsmGM86dyLtxfnT8Kb4GeTehxMfLaUXIu/nw
sTcmOA15N8HFTJRS15B3s+YeMtntj7wbO8esFXY35N0YZNrLatsg72bvzWEu
nwHybgLiXXp6VJB3o/bo1hkaKeTd6CV3L1EKIO9mJ4ZpppENeTffYo+rdmmR
dyOI7dQ6SYq8GzNZEm89POTdtFBeJtc6Rl4vvc4uc88O8m6eOY7sdf9G3o2E
wEVB5Q3k3fjRiynwfkPejcW7ieGrS8i7eVm7/ER2Hnk3p/SnXprPIO9m/Lsw
Yc8H5N082OJpSnmPvJsgZzfue2PIu9k/oJreG0beTRzLj5yCt8i7kfXq1Ip4
jeHdHJQQZL5C3s3v1hXtaQyvd2bYL9UWw7s5Iu17coDh9TJMLXS9wfB6n7vp
4XRieL20dYdH7zC83vhvVJdxMLwbYc0uCwsM7yY+Snv8GYZ389vXy00Ew7th
/tha0Izh3XBhlVlZY3g3fD/4Mw4xvN7PE6FxDRjeDbVldHoYhneDn6SjqoXh
3YTxiGvTYXg3SUMmYb8wvJsLC7kj7zC8mwAfJZ8WDO/mwvpGYAmGd6N8xlHt
FoZ388++SCoRw7vJj1kcvILh3XjIiGRfxvBurCeFhXwxvJs4JzN1Dwzv5r3P
aqoLhnfTmZg1gen1bojfXMf0eim3c0oxvd7yiPOLmF4vcdpyEqZ3M/LfURSm
d8Mf+q0e07tJHXdjwvRuREWpyzG9Gw0XfGtM7yYxW4EG07sp2RVfwfRuYlMa
ezG9G5/D9GpM70a8XqcQ07ux3T3OwPRunN87J2F6N+lkDrGY3k0NhdgJ76a9
xfqEdzN1yvOEd1PbQnfCu2GYUjjh3by48/iEd6Mjrn/Cu0noIzzh3WhXrZ3w
bq7kzJzwbibJ3p/wbu7xDp/wbjJoJ094NzxTUye8m/yGyRPejfPW+Anvpjn5
/QnvRpV27IR341M0ecK7mWCaOOHdiI2+PeHdiJoMnfBuqtkHT3g3DEPlq1Uq
yLu5m8nn9l4aeTe7z8i7zASQdxN9NV0+nB15N2r4bNVcNMi7cRst5DYmRt5N
1j3GwuDTyLvZ1xx84iWBvJvrpPW++ILIu6GdK+Cq4ETeDYsN317roAN4N1Qy
5M/OdjuAd5POsHPhqNUBvBuG1Gt3kp84gHdj7e9tIVSBvBsBO3PCtw+Qd/NU
S6H7UgHybvZwOCPJbyHvRmCPUOZpKvJuHLd+f7dKQN5N7Z+Z0q0o5N1o7vS6
5IYi76bgVQ29gj/ybpomc0envJF3c2EtJiXyHPJuprF9tVgdkHfDy22132GB
vJsAA+UGV0Pk3UiL8Fw6rYW8G5WzpHwlSsi7eZz975OuNPJuCkfm73wVRt6N
BvWgRQoP8m7anesJhVmRd6NYV9j9lhZ5Nwv4iZH+ZMi7mfPxl6HAR97NmRH7
jafH9uDdJKhpPrbesQfv5kaj0Lm/P+3Bu8mXoWG4s2oP3s1S2+GowqI9eDf5
xl9Tpqftwbv5vjSqFTVuD94NeWLrPutbe/BuFMRLGjp77cG7KVxMv+T2wh68
m8DicD7sJnvwbn55uc2X1NqDd2MnZ5ynV4a8mykKWctvxci7ef6XjehGHvJu
JJYJeoRvIu8mbv535FAK8m7WvszKBFxH3k3d3/4Nikjk3VBTPX1cH4y8Gyel
wnM2F5F3M+yfyPDPE3k3jXUBY3eckXfjeHjmhqId8m4IHXS0Z8yQd0PeJXYQ
pY+8mxeyjI1sGsi78WjB9u9SQN6NnfEPPndJ5N2srX+cxxZC3k1YYU9eKRfy
bmwcay31mZF3My+QT7RKjbybUPyEnhskyLsJ+ecfJYKLvBvNf2dkhw/twLtR
wdf9EfDPDrybUUGJMspNO/Bu3F2YXZ99tQPvxrUUj9F2wQ68G/njX2P/PtqB
d2N/ce5G3pgdeDdSG6+0lV7bgXejcb3hYKbbDrybbeH7jdfa7MC7mVhL9Wdv
sAPvxr4znP9ltR14N4cVHgvupci7Ma4yz8e5h7yb1z3KVo9zkXdzeouf2CAT
eTfXVWh6V/9D3s30XaxrqbHIuylm2JAVvYK8m/M1Uz+GA5F3M3q2v+yyH/Ju
wvmfuVJ5IO/mkPQ+Y4MT8m6IKdPf2dog78ZA8mrqtgnybrwCfHTydZF3Q/XW
5lBJDXk3+AZaTbNyyLs5WhIPiBZH3k3jfVYBDgHk3fyMJv78kgN5N+Exu/ke
jMi7oX301QqXCnk399YmiMuIkHezYtfba4CNvJvBb/XX1vZtwbvhe/BALm3L
Fryb5disTdENW/BuNpNjykeWbcG7kWn1dwv8ZAveTSWtCxP1B1vwbkyLTMcb
RmzBu2E3V02ze2UL3g2/uKjuTpcteDdBqqxH+S224N3QRpI2K9fbgncjuHoY
MFeJvJux5B8CMY+QdyPlNP+Zowh5N5FuowXdORjeTdFLa8905N2Ukj0jwUtC
3g3+85K+smjk3dgU5EYbhiPvZr4pWX49AHk32OSRP9POI++Gp+RShZgb8m6q
w13dR88g74Yq1Zo5yAp5N2Pzeu+pjZF3ExCulN6ojbybSGsxPXsV5N2kh3Id
78gg70Z/nu55gSjybqyziQNV+JB345OFJfSJDXk3WjN/F2PokXdTG7JeyEmB
vJtYl882PQTIu7lT8IHU6xTybj4JDffj7dmAd2NM2RdT/tsGvJt583YFo3Ub
8G7Kvz37tb5kA95N51xVZfqsDXg3JpIlHuITNuDdxC0XsYwN2YB3U3xweyKo
3wa8m78RmRk0nTbg3cyeTdFvarYB76arMh7L4YkNeDcMXtEtu+XIu/HNuBJU
+AB5N8aCocKqBci78VAI/PIpG3k3Xh2X7samIu+GvsPPjisBeTdmSufJe6OQ
d/NL1vuVVyjybnaeecbh+yPvxq/ZQ6nCG3k33toef4zOIe+G0cmj+rs98m56
T3l6ZVgg76ZNyYtNwhB5Nz6EPh/GNJF3oxvomxWshLyb5dCLhrTSyLv5yXT5
dLMw8m44PEPaHHiQd2NkeyVkjwV5N7a/o0WLaJF3o6eeuKJKhrwbaY204nk8
5N2Y7d5yiDu2Bu/ms38RJfeONXg35qWlr3t/WoN3w/CgLt571Rq8m3HvVhWC
RWvwbmT3+/5WTFuDd0Pm8a7WeNwavBuTR/M+G2+swbvZ7drgyOy1Bu9G5eXB
lMQLa/BuXCpIbr1rtAbvpiea1SSk1hp5N3riuHRlyLspwNfqaC5G3k1Uv234
mTzk3fyX4iexn4W8m9d2satFKci7iZC581DtOvJu1gXqnBauIu/mgdIrmuvB
yLtRvbw4xH0ReTcZo4dJfZ7Iu/nPnUnDxxl5N4aiCrsEdsi7YVGwr680Q95N
yI3wCyb6yLv5I5zP80MdeTc+PO1zmQrIu3kbuZArKYm8G0slPItxQeTdWJ4X
JQzlQt6NC5ldNx0z8m4UZGMjn1Mj7+bDcpWMIwnybnwEpzb2cZB3Y0RIUHb3
0Aq8G6ZMBVf1f1bg3VT3+jF+/mEF3g1Zw713179agXeT7vM+lWfBCrybmlVi
3f6PVuDdKOjqHvmMWYF3I50Y20z42gq8m28NLy5XdVuBd7M4fyBo2mYF3s0v
SrWlH8+swLsRs48ryqq2Qt5NW7+tVCnybnZMyMjf30XeDTe9w6vQXOTdtPGX
xNFnIu/GIu23Ust/yLvps9LecoxF3o1ZSm7NQQTybkLVvnvfC0TeDUOcDoeG
H/Jugl2Lpz67I++G4ftBdrwT8m52pJ1NeG2Qd+Nm0IU7YIK8Gxwlvs7zusi7
2WbMjCBSQ95N/e6eZLUc8m4Y133XTcWRdxOONVuyyY+8m2QTS5ebHMi7CV0c
pJdmRN7N9ITu2HtK5N28Uuq7EUaEvJt+XgMdBmzk3UxXDR+27FuCd3N90aHZ
acsSvJuu+ZXLh98twbuha40QKl62BO8mM5nsi8YnS/BuutzL7y5OWoJ30++q
Z58wYgnejVXhNwq+V5bg3ZQLZ74e6LIE7+a+sFKCb4sleDd1jauqxPWW4N0s
f7m7XV2JvJvt93ZPzR4h70b1Ic2Fn4XIu2ny/cCTnYO8G0rD4k/S6ci7qXW5
mDeRiLyb+4NqVuHRyLtprKAjYQxH3k0E+1ZfawDybuRMPsScPY+8m/9dq3jk
irybTuu6P8VnkHdDF1pSo2mFvJuM6WKfJSPk3SRUPOBM1EbejQxB5QyfCvJu
XrC23H4lg7wbIaoRcz9R5N0Ek30nJOFD3k2CCkVvDRvybnQHlKPN6ZF3kz/t
r/CLHHk3lx9V/M4mQN5Nl/n3aplTyLu5RSbvM7lrAd4NMcUNzojfFuDdXEhc
nmFctwDvhumBYW7bkgV4N1W5TRbOsxbg3awUiBAfv7cA72Zoqarv/pAFeDel
5TKxWv0W4N3scQ4ofemwAO+mOsXjb2KzBXg3W0xET/ifWIB340vV5jdYjrwb
8tow3gsPkHfjKKq6QFKAvBuFMbLC2mzk3bDMrttapCLvBjv7PcXveOTdxCoM
vrkVhbybfrrXSbKhyLt5GvpB88Ml5N28Lf51EOGNvBuPzwzPmc4h7yYx2TS4
3R55N7TLmWIuFsi7GTNYWD02QN6NK7566QNN5N04hlW7aish78Z+Q4BlWQp5
Nzt9DR+ShJF3s+VkcUuAB3k3/KQHZq9ZkHdTpPic6CIt8m7ytBP7ScmQd1OX
6XG9Dg95NxmEZVEPj8zBu3FjqNpa3jQH78aJ+/1Fwc/m4N3g4XMvX3xnjryb
0jznJz3m4N24f5Gd/NNgDt6N1dN9M/nH5uDdPDlcG7h6xxy8m40uHM2OZHPw
btR2DFtPXTUH76b7cZu07gVz8G7uTjjWJJ81B++GI0eA/60p8m42t3kfkKsj
70aA1YbZWgJ5N/F8DbdzOZF3E62qTzFNhbybxGyyVFYc5N1wOBPjuf01A++G
elYtrmTFDLybTNvKg68fzMC7caU3jxAeNAPvhjlcbMu/1Qy8G613hpfrq8zA
u4nPePj9b5EZeDczjEq+ihlm4N2Mr1GuRMWYgXdTFivs0XXZDLybRI/kBWx3
M/BuWniEXPStkXez4UI1e0MHeTdnmrQch2WRd3P0sf0jJT/ybhajr9vbMiDv
xtDv9mQeIfJudn22bWf3TMG7uWheOcH+3RS8G1bsJ7Yec6bg3XRdJpp8PGwK
3k36zTa7tU5T8G6i/fo+iD41Be/mDonQmcCHpuDdiN5en264ZQrejZwYifNO
gil4N6lkGfPKYabg3SheDXaP8TEF72a0u2O528EUvJsm/SBfPCPk3QSHZW0Y
KiPvhugNc1C6CPJuTEbptkdZkXejxJEQRUOOvBtLT+/TDljIu/lh25Vc+MsE
vJvajhzy+UUT8G5GIlZyud6bgHeTFvCczbvPBLybtGLSsoomE/ButOhXxTfK
TMC7cdw2bZHINwHvRiRYXTvkhgl4N6xjXUPNkSbg3bBfmHDYv2gC3g1TXewX
NRcT8G4C2PsvXzdH3s1564rDPg3k3TRvi6YSSiHvZmfYntGUG3k3MvVC5Vk0
yLtxv1kp/x4XeTf/gmcG6LeNwbvxufLSwembMXg3vVOua/emjMG70Vx5EbX4
2hi8m1HCOXK+dmPwbtoGux/51hiDd6PZH6xQc88YvBvptq2hn5nG4N3cjTXy
lIkzBu/Gl/jqfniQMXg3tP7Jt9o8jMG7cZi6KnJsg7yb2SK7fi095N385ed0
S5JH3o0z0cLBoADybg628vJJmZB386jVUt6SGHk3MxYUkzkHRuDdNI5Oh37c
MALv5n54Mx3LvBF4N6rl1c/PjRqBd6O63uX06KUReDc6P/eOV+qNwLuZznAr
FSoxAu/GaGDf2P+2EXg3xT2jf54mGYF3k//xa9HfcCPwbp4kGegr+hqBd0MV
ufc7ytEIvJv6LNz7XcbIu7EbCzTDUUXeTUOY/pG+GPJu/lvPqEtlR95N21sL
9xEK5N1krt2moz6NvJtJQ5+3dn8Mwbth5x2OL/hiCN4N1o9xlU8ThuDdnDW7
vs05YAjeTa3g0jOv54bg3Vy8hxVUUWEI3o0d/rLkRoEheDfrBwV/JNIMwbsZ
sRNtDrlmCN6NuWhZ1HN/Q/BuJqepdQ7OGYJ3c+0wmlTDEnk3xRFbH+O1kHcT
Ghb7eEAaeTetvuJhxLzIu3EhJzMwp0PejeplQZZb+Mi7WV3M+D25YwDeTTCp
yRumNQPwbvS++j92mTEA74asDTfh4VsD8G4qBNg9V14YgHfDxv9aT6jOALyb
Ujw6Ef/7BuDddAZR0dTfNADvxiZk5OjvdQPwbuaCnb8rhhiAd1OoPDR7zcsA
vJuvu+KjL+0MwLuJ0b7Tj2uAvJtvtLRdhorIu/k81daeLoS8m89e99rHmJF3
cx9rtJOWFHk3nR6e/WeO9MG78e4IGL27qQ/eDfFzvE+fF/TBu1EIVtvkfacP
3s3lLBEcvx598G6oJL+y1Dbog3fjtpeg+LtUH7ybbAZWR7k7+uDd/NEciL6a
rA/eDWtrYVnHFX3wbtRsn70/fUEfvJsrkfx4+mf1wbuxE6FSSTXF8G5OZ4SN
qCHvRlGuqZFaAnk3To8e79pzIu9m9HWkVhEV8m7SPlhlLWAj78bioeESz189
8G5qGqOVfVf0wLuRtKLMr/mgB95NThDnwa9XeuDd0IyOeMq16oF382VFdfxq
lR54N0/20vU7i/TAuzFkXnqJnaEH3o2toJuWQYweeDfyMyKDaZf1wLs51X3B
bsxND7ybdDOdNVpr5N1UTs4lOOog7yakwJWvWBZ5N72Df4eX+JB305MyEC3A
gLybu3tYcpcIkXdjqzq89XRPF7yb9itn2/6t64J3c+vLVIrynC54N519oa6x
w7rg3bREu6r3deqCd0N68w0f0VNd8G4YS1fpzB/qgnfzMesHec4tXfBu1lzI
qaYSdMG76bS9zsoWpgvezeZRtJSHjy54N0/F1CzLHXTBu8kl3ruyYYi8Gzu6
H9VSysi7+SJpvxYugryb0qpgqResyLt5px2feJoceTfscgNL+ljIu4nSum6a
/ksHvBvBpp3ud4s64N3MhFzWYXivA96N/GnJd859OuDdhKTGX3zUpAPejfKv
eurVMh3wbjrGiF+J5euAd0N5azYl5IYOeDetl0LPtEbqgHeTEC4gj3VJB7yb
9FpDbj0XHfBu8nDE2dLMkXdT6ich8E4DeTdvZss0GaSQd2Ph/8vPhRt5N/R2
F0pKaJB3Y7Yf+mMNF3k3vqdDDCW3tcG7Oe/4ujH8mzZ4N5eMFqQ7prTBu3kY
w96L80YbvJtA5i1v43Zt8G6ou9+yZNdog3fjVcG08vGeNng34uWWPexZ2uDd
1Oh+a/CO0wbvJm7Qvq0mSBu8m31jlg9bHtrg3bzqbyBQsUXezS7vI4t4PeTd
xJ65WPdaHnk3e955vFSCyLvZiax/doYJeTcVWIaOD4iRd/OncoNx9UALvJvD
m7J/JH5ogXcjoNWyEjGvBd5N/BjN365RLfBunm19ZSPs1gLvxpZm0tPymRZ4
N5/ckwbyS7TAuzn4/Uh/8bYWeDdXh+eWhf7TAu/mMenXh8ERWuDd6G6GxbT7
aoF3Q/HLIArXSQu8m7ZvLAVmJsi7KWZtnrqjirybBfcF5c9iyLvRkvJ+KcSB
vJu0AaYLIZTIuylUmVDsOI28m73SQDGCLU3wbnQkxgytljXBu6FTm04rmtQE
76Y7KWJnZUATvJt7snfTJVs0wbvhIlI3jarUBO+mIsJRYaBQE7wb3Le/zKnS
NcG7ealPets5WhO8G1njNoKKAE3wbtxDKaq3XDXBu3k4yB+rYYW8G7YJrqQ0
```
