## Supplementary material for "Quantum aspects of evolution: a contribution toward evolutionary explorations of genotype networks via quantum walks": Mathematica notebook simulation CRW: QAE_3_ClassicalProbabilityPlots.nb (part 3 of 5)

```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      
      "], {{{}, {}, {}, {}, {}, {}, {}, {}, {}, {}, {}, {}, {}, {}, 
        {RGBColor[1, 0, 0], Opacity[0.35], EdgeForm[None], 
         GraphicsGroupBox[PolygonBox[CompressedData["
1:eJwl2NMOINqyQNG2bdu2bdu2bdu2bdu2bdu2e/cdJ/dhJPUBa1ZSK2Gj9pXa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           "]]]}, {}, {}, {}}, {{}, {}, {}, 
        {RGBColor[
          NCache[
           Rational[2, 3], 0.6666666666666666], 0, 0], PointSize[
         0.003666666666666667], Thickness[Large], LineBox[CompressedData["
1:eJwl1EWUEAQUBdApYAKQlEbpkO5GWmlGQqWHzkGU7u4S6W6kyyClu7vBAhSU
7rxzWNz3N2/7frqo6MiOgQEBAXFFzA0imBBiEZs4hBJGOBExfeIRnw9IQEIS
kZgkJOVDkpGcFKQkFalJQ1o+4mPSkZ4MZCQTmclCVrKRnU/IQU5ykZs85CUf
+SlAQQpRmCIUpRjFKUFJSlGaTylDWcpRngpUpBKf8TmVqUJVqlGdGtSkFpF8
QW3qUJd6fMlXfE19GtCQRjSmCU2JohnNaUFLWtGaNrSlHe3pQEei6cQ3dOZb
vqMLXelGd3rQk170pg996Ud/BjCQQQxmCEMZxnBGMJJRjGYMYxnHeCbwPRP5
gUlMZgpTmcZ0ZjCTWcxmDnOZx3wWsJBFLGYJS/mRZSxnBStZxWrWsJZ1rGcD
P/Ezv/ArG9nEZrawlW38xnZ2sJNd7GYPe9nHfg5wkEMc5ghHOcZxTnCSU5zm
DGc5x3kucJFLXOYKV7nGdX7nD/7kL/7mBje5xT/8y23u8B//c5d73OcBD3nE
Y57wlGc85wUvecVr3vCWmPEHEkQwIcQiNnEIJYxwIgLf/4t3DZeBnA==
          "]]}, 
        {RGBColor[1, 0, 0], PointSize[0.003666666666666667], 
         AbsoluteThickness[1.6], Dashing[{Small, Small}], 
         LineBox[CompressedData["
1:eJwl11OsIAgWBNA3jWnbtm3btm3bxkzbtm3btm3bdveeyX6cpP5vKqmboGG7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          "]]}, 
        {RGBColor[1, 0, 0], PointSize[0.003666666666666667], 
         AbsoluteThickness[1.6], Dashing[{Small, Small}], 
         LineBox[CompressedData["
1:eJwN00OCIAgCALDaadu2bdu2bdu2bdu2bdu2bXtzyBOSoGG7im3/FxAQ0C5w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          "]]}}, {
        {RGBColor[
          NCache[
           Rational[2, 3], 0.6666666666666666], 0, 0], PointSize[
         0.003666666666666667], Thickness[Large]}, 
        {RGBColor[1, 0, 0], PointSize[0.003666666666666667], 
         AbsoluteThickness[1.6], Dashing[{Small, Small}]}, 
        {RGBColor[1, 0, 0], PointSize[0.003666666666666667], 
         AbsoluteThickness[1.6], Dashing[{Small, Small}]}}, {
        {RGBColor[
          NCache[
           Rational[2, 3], 0.6666666666666666], 0, 0], PointSize[
         0.003666666666666667], Thickness[Large]}, 
        {RGBColor[1, 0, 0], PointSize[0.003666666666666667], 
         AbsoluteThickness[1.6], Dashing[{Small, Small}]}, 
        {RGBColor[1, 0, 0], PointSize[0.003666666666666667], 
         AbsoluteThickness[1.6], 
         Dashing[{Small, Small}]}, {}, {}, {}, {}, {}, {}, {}}, {
        {RGBColor[
          NCache[
           Rational[2, 3], 0.6666666666666666], 0, 0], PointSize[
         0.003666666666666667], Thickness[Large]}, 
        {RGBColor[1, 0, 0], PointSize[0.003666666666666667], 
         AbsoluteThickness[1.6], Dashing[{Small, Small}]}, 
        {RGBColor[1, 0, 0], PointSize[0.003666666666666667], 
         AbsoluteThickness[1.6], 
         Dashing[{
          Small, Small}]}, {}, {}, {}, {}, {}, {}, {}}}], {{}, {}}}, {{}, 
     GraphicsComplexBox[CompressedData["
1:eJxUnHdcjV8YwNvae2ho7z1vVu5jREgZFYkGGZmRkQgJIZvMVIqQkRKhOK+I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      "], {{{}, {}, {}, {}, {}, {}, {}, {}, {}, {}, {}, {}, {}, {}, 
        {RGBColor[1, 0, 0], Opacity[0.35], EdgeForm[None], 
         GraphicsGroupBox[PolygonBox[CompressedData["
1:eJwl2cMSIIqSQMG2bdu2bdu2bdu2bdu2bdu2+/bLiVlkRH1AndpUwkbtK7UL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           "]]]}, {}, {}, {}}, {{}, {}, {}, 
        {RGBColor[
          NCache[
           Rational[2, 3], 0.6666666666666666], 0, 0], PointSize[
         0.003666666666666667], Thickness[Large], LineBox[CompressedData["
1:eJwl1FdUEAQYBWBQBEFEBATEgTgBB+IAB+BEnKhUppWlmA01aJg2NE3L2XQ0
HA1n2jBnaWq5tTJtuSpH2lJztDRH+nF6+O7/fs+5f1JhcUFRYEBAwA2i5Jai
NEGUIZgQyhJKGOUIpzwRVCCSikQRTQyViCWOeCqTQBWqUo3qJFKDJGpSi9rU
oS71SCaFVOrTgIY0Io3GpNOEpjSjORlk0oKWtKI1WWSTQxva0o72dKAjuXQi
j850oSvd6E4P8ulJL3pTUNIlN3ITfbiZvvTjFm7lNvpzO3cwgIEUMog7Gcxd
3M093MsQhjKM+yiimPt5gAd5iOE8zAhG8giP8hiPM4rRPMEYxvIk4xjPUzzN
BCYyiclMYSrP8CzP8Twv8CLTmM4MZvISL/MKrzKL2cxhLq/xOm/wJvOYzwIW
sojFvMUSlvI27/Au77GM91nOClayitWs4QM+ZC3r+Ij1bGAjH/MJm9jMFray
je3sYCe7+JTP+JzdfMEe9vIlX/E13/At+9jPAQ5yiO/4nh84zBGOcowfOc4J
fuJnfuFXfuMkpzjN75zhLOc4zx/8yV/8zT9c4CL/conLXOEq/3GNkvEHUorS
BFGGYEIoSyhhlCOc8kRQgUgqEkU0MVQiljjiqUwCVahKNaqTSA2SqEktalOH
utQjmRRSqU8DGtKINBqTThOa0ozmZJBJC1rSitZkkU0ObWhLO9rTgY7k0ok8
OtOFrnSjOz3Ipye96E1B4P+/9DoraY96
          "]]}, 
        {RGBColor[1, 0, 0], PointSize[0.003666666666666667], 
         AbsoluteThickness[1.6], Dashing[{Small, Small}], 
         LineBox[CompressedData["
1:eJwl10OwIIi2RcHbZdu2baPLtm3bdpdt27Zt27Zt/3zxBxlxZme0Bythw3YV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          "]]}, 
        {RGBColor[1, 0, 0], PointSize[0.003666666666666667], 
         AbsoluteThickness[1.6], Dashing[{Small, Small}], 
         LineBox[CompressedData["
1:eJwN00OiGAoCALA3tW3btm3btm392rZt27Zt27Y7WeQISdiofaV2/wsICIga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          "]]}}, {
        {RGBColor[
          NCache[
           Rational[2, 3], 0.6666666666666666], 0, 0], PointSize[
         0.003666666666666667], Thickness[Large]}, 
        {RGBColor[1, 0, 0], PointSize[0.003666666666666667], 
         AbsoluteThickness[1.6], Dashing[{Small, Small}]}, 
        {RGBColor[1, 0, 0], PointSize[0.003666666666666667], 
         AbsoluteThickness[1.6], Dashing[{Small, Small}]}}, {
        {RGBColor[
          NCache[
           Rational[2, 3], 0.6666666666666666], 0, 0], PointSize[
         0.003666666666666667], Thickness[Large]}, 
        {RGBColor[1, 0, 0], PointSize[0.003666666666666667], 
         AbsoluteThickness[1.6], Dashing[{Small, Small}]}, 
        {RGBColor[1, 0, 0], PointSize[0.003666666666666667], 
         AbsoluteThickness[1.6], 
         Dashing[{Small, Small}]}, {}, {}, {}, {}, {}, {}, {}}, {
        {RGBColor[
          NCache[
           Rational[2, 3], 0.6666666666666666], 0, 0], PointSize[
         0.003666666666666667], Thickness[Large]}, 
        {RGBColor[1, 0, 0], PointSize[0.003666666666666667], 
         AbsoluteThickness[1.6], Dashing[{Small, Small}]}, 
        {RGBColor[1, 0, 0], PointSize[0.003666666666666667], 
         AbsoluteThickness[1.6], 
         Dashing[{
          Small, Small}]}, {}, {}, {}, {}, {}, {}, {}}}], {{}, {}}}, {{}, 
     GraphicsComplexBox[CompressedData["
1:eJxMnHdcTW8cx29bpT21995LIferdc1UIrtsEdkjKiOFZKRURJEZqciMniN7
j4hfhMhIut32vv3Oec45Xb9/fq/3q7r3jOf5rs/jYzw3OmSBOIfDiTPgcKj/
5/bvy9p9XJeYsNZOQ3N0ExKzq97WvkuXiBhrj3nOVJuouat0iWVmDpjLE9ZP
fjFdl0iRcMRsUnxv5DBfXeLrL5rjqlWsTtvqEtteO2H+LBuuoqquSxwinDFz
PS50x/bqENwrLphz5nZ9r6vVITILXTFz9gU8n/xch3hc6IY5ovTg1TtXdAjB
FXfMd359zbE/pkM4lXtgNlZ32JWVqEMUvx2KORY2rZKK1iEONXhiro56NGNl
mA4hozAM88gsDf9qrg5h7Toc87H7cx3GWOkQFhEjMPc3FWpdUdYhLNO8MYcb
9HGMu4YQk16OxIzGjv2zp2YI8U4FMButz6jofDyEqJ4xCvPmvNpb8y8NIQ4W
+GD+9NL59KvDQwgrGT/M3r1x+0ZsH0I8XOyP+ajVsw1nlw4hTr4JwNwXOmSu
eugQosVvNObZWxeO2zJiCPEJjcFcVnDZ7a/ZEOKY7zjMhlUcg6kKQ4gFr8Zj
jpcOlLnXpk0sWRiI+aPLEYHjZ23ih1QQ5hHhv/878kCbkC8Mxpyd7H5XplCb
0J87CXPvtW0XVmdoExMMJ2OeVfsy/Uu8NlH9cwrm28r68eMWaxOyN6ZiNvBe
svhakDahcWg6/f4jrwWbemkTHnEzMVelSw7fZ6xNlK2cjXl4ebBZj6w28W1F
BOYj/GMKi5q1iJZNczH36Pxtf1OlRdgdnI95Js/r68i7WsSvqwvp71+d+Dj/
vBYx69dizPq5FZc007SIz2ZL6ff/zCh722Ytgohehvm/zmU7+PO1iHGPojEP
My9dPn2CFvHeYRXmw8GDpj5w1yKK89Zg7o6dPMrFQItwtlyPeUb+CZtj0lrE
xRsbMZdWNqrJNWoS8TM2Y9aT8O5b+16TkFSIp9+/4+6fNUiTOPpiK73+Zrx/
OeGsJnEsNwGz506zGzf2axIbtidhzipZecJ8oyaxbf1uzF1fy5IPzNEk7GJT
ME9XGLy2b4wm8SFtP+abXtNmR7poEt1lBzHrLjzNe6ejSbT0HMK8KbXFaZSE
JjFq/GF6/ZWBTkG9BjG+6CjmofUpEkPeahCHrI5jztT6+Dfhlgax58pJzJ2+
VpWCkxpESdhZzNNWrEUzUzSIeKULmG9kl599tFaD2FhdiFnnsVKq22wNwrj8
MuaYtpmbcgM0CJmya/T6M86fP9hRgzj5uhSzR2DHhA1aGkRGH8KcEeM3tLZf
nVjscw9zx+kDRkG/1Ymi3EeYp1Z8lr31Sp0QH/Ic8/V+2xbLG+pE3/nXmIfY
bfx08Lg6AdMrMW+c+uB+/y7y88w+0u8/Qa1w6Sp1wlT+K/3+iyMy309XJzSV
fmA+VF2w1ddXnWhy+oO5XbZnSaGtOrFwZSPmMI/Robrq6oTt61bM1+ameyf1
qhGSwd2Ytfd9s2ipVSNym/oxbyh1VA5/rkY8uiylSfGHX5u7nlxRI4Iz5TF7
qT/55nFMjWjNUcGcDlrPTiSqEfueamFui5p/RTFajWjTNcA8Jav4WEyYGiE8
YIb56n1h0k+uGnHIwRazVvO4lSFWakRmszPm9QZZ08uU1Yi/nz3p7x/709em
S5XY38rF7Lne1f5QjSoR7cbDnJa3RVP8iSqxOycQc+vL5/3LLqkSXzymYJ7c
q1P332FVYmPPLMxXrBa/8d+uSizlL8CsMflKafFSVeK28nLM67aKn9IPVSX2
zluH+X3BxL27RqgSMr/jMA+tyl7fZqZK+OckYc6Q/hMxR0GViN29H3OLy9Cx
z9tUiJ/5WZhDwxNcvT6rEDfF8jCXJL/WO/VAhYD9FzCrXzeQVilUIcrDrmJe
W7u0cXOGCpE6jcD8TvnGh9/xKoRyxhPMHt7S5aGLVYijKu8wp0ZOOk8EqRBn
nnzB3Jyem2bnpUIcv/sHc0h5Q2ymsQohL2zDfJk/bJGknAqxZJOYFsVqujuD
VjQrEwHeCpjX8N55fapSJvz8h2B+u9rEdPRdZUKYZo7ZPTd6cMl5ZcLIwQVz
+rNbbYZpysRcVS7mpk7ZL8mblYlE3/GYQ8zDHnXMVyZC7k7DfCn4ZPG8CcpE
zsFFmFXjmg6/dFcmxl5di3l1/siE4QbKhLd9AuaKyuRlZ6SViTXdqZgXS18q
sPisRNQZnsBsFT5+i/CiElGSU4y57trPkMp48ueb7mA+rrzV/GKQEnHp6mvM
cyN1O3cYKxGjQr5hNim/8mRWsyJRFdSC+btO0FH3u4rEkxJJbYpPrf4TrZCm
SCzdool5wbMEnx/zFQnbq1aYLcwNNW67KxKxU4dj/hx741eatCJRHxmIOady
0s2o9wqEesMczBGO/D1+ZxWIQ7VrMRvv3Bmut1GBMJu0G3PNVxOX1jEKRPLw
HMwnvG5LPtNRIONvCeZ5qWHv8+oHEwE7nmA2q286t+nWYGL936+Yf/ju2Twp
ZTDB/a8D89Fsi4m2swcTKFBpCM7HbYSxhONgQj/IErNB4IzWqn554uRXLuav
p9seXHpFssQ0zHR9JU9sv7UKM11PyRPPFFMw0/WTPCEtPIP5O66X5ImPKXcx
n8T1kRwhX/4F8wxcD8kRi4/1YtbD9Y8c8cVCRwfnG1zvyBHR4Z6Y6fpGjvAc
H4aZrmdkiUVN6zDT9YsswZuUgbkG1yuyhO+665izcH0iS/w3uwrzdFyPyJL7
pw+zDq4/ZIlxB410cbzH9cYgovC3H2a6vhhErLr9Cf8+XU8MIkLj+jHT9cMg
4mZWHOYvuF4YRPhb52DOxfWBDFH8LghzGK4HZIiQ0BWYtXH+lyEe7t2vI8r3
MoR30GhtUX6XISQKZ2iL8rkMMW5rtLYof0sTVu/p9U3na2li02p6fR/F+Vma
qFxFr+/ZOB9LE3EnjqtTrInzrzRxf3gO5vc430oR1x5kq4vyqxQh7XsY81Sc
T6WI6Y+01UT5U4pQGK6gJsqXUsSnxWKYj+D8KEm4BbWpUjwJ50NJYlHjb8zq
OP9JEiPGuGJ+h/OdJLFmnomqKL9JEj+1VVRF+UyS4C7qVxHlLwlCY3wD5v9w
vpIgWu5VYc7C+UmCuDZzkhJ+/zgfSRBZIc6YVXH+kSASYxUxV+B8I06Ufvij
KMov4sTc8AeKonwiTuwdfFxRlD/ECfuPMYqifCFOyD+YpCjKD+JE1UNbRVE+
ECPWHYpWwH+P478YkcXzURDFezHiwB81BVF8FyNUNtYOxs8Px3Mx4tzfy5jV
cfzmEPdHbhssitccIm/xxMGi+MwhZs3TxTwFx2MO8cPyp7wo/nII8cJCeVG8
5RDjmtZjNsTxtR85/hopL4qn/ahzpyRmUxw/haj4xSM5UbwUIr+iZDlRfBSi
cPMJmM/ieNiH9pgrYDbC8a8P6Z19KktxHo53fcj05E7Muji+9aJUZT9ZUTzr
RUq1fYPw9eH41YN0Na4OEsWrHtSdFTVIFJ960LnFxoNE8agbta97K0OxPo4/
3WjtzR0yonjTjdZYuWPWxPGlC/Vd+SYtiiddqC5sr7QofnQhQtxTWhQvOtHj
/C9SovjQiaT9dkiJ4kEH8ii3wmyC938HKtd+Iina7x2oalikpGh/t6MJutKY
0/B+bkfFF3IlRPu3HfnUeEqI9msbqsl/IS7an23ItmcO5my8H1vRtLvNYvj+
8f5rRVNbt4iJ9lsrKo4bLCbaXy0oIySdQ/F+vJ9a0JdwXY5o/7SgrvRj/Rok
H8T7pRm1fDfATO+PZhTrmS3UGNgPzahyqybmIXj9k3GjIKVPY2C9k33UOTHM
dH0iQI7zVvVSvAevZwESf/Clh2JFvH4F6EjZGMz0em1EBzyLujUG1icfKRmq
YabXIx/dm7mqi2JbvP4a0LePzzsptsfr7S9STjTHTK+verTab2MH/jy8nurR
hf5H7fj68Pr5g17mqGPWwuulDkUMntmmMbA+6lCgXU4rxfp4PfxGwh/VLRQb
4/f/C9kYamO2wO/7J+q9NaEZfx5+vz+RxMm4Jvy88Pv8gXSv5wsolsPvrxZt
+/S6kWIl/L6+o6ctLXyNgffzHb37ooxZE7+Pb+jFVqsGirXx869BzjeH/cXX
h5/3V5S/mFdPsQJ+vl8RNyrwj+h5fkYGeRPrKJbGz68alfwZ+xu/D/y8PqKj
hvBL9Hyq0Cl9x58U6+Hn8R+6gbR+4M/D9/8eNX3p+o7fB77fShQb9u4bxU74
/t6i88JzNRSr4/upQBUX1n/Fzxdf/2sU6TnyC8W9sdT1vkI16/qqKZbC1/cc
5Y+48kl0PU/Q0FkLPmoM7L+HqDdfoYpiZ/x991BAR8EHikfgz7+D5qkGvBd9
3m0U/fTdO9H1X0MrBTPfUnz2GvX7xWhs4Mc3FO/NoX5+BqUWBb2mOBtzBnpY
c+slxRzmP83zhi8oTqd/zp37dsMzilPov+cGmT16QvEofD3FXN0Ihcei9XON
e2Xc6IcUH6Wvj5t+bsN90e/f4b4eduwuxa70/XEl0PU7out/yPVvfYjw86Wf
D9c64+ntf54ft3Du3VKKe+jny/VWLrzxz/PnJoftvSZabxXcYn7EFYod6PfH
7dplcZlia/r9chU+fS6i2Ih+/9zT6bsuUqxLrw/u+QUWF3D8oNcP162r5BzF
8vT64k7ucTuDP49ef1w3jdMn8fuk1yf3b4PMCfz59PrlJtpMz/lnfXPrlmVn
i66/hls19UWWKF5949buajxEsQq9f7g+R/sP4vVN7y9unZ1wP8UG9P7jLn31
J0VjIN7+4P7Wu7+bYit6/3J7Tu5J+md/c590QoJo/f3i3j1Vs+Wf+MC977E8
VvQ86rjVrj83agzkozruDJMx6/6JP9yChEOr/olP3GlVz5f/E7+4X3L4S/D7
oOMb90Zg50KKbej4xx06689cii3p+MhdN/LebIrN6PjJnTJ3x/R/4ivXz91+
yj/xlxtkVBqM1y8dn7n9Ox0m/BO/uaNeJ46m+DAd37lTwu76/hP/uZfXfh/5
T37gtm376fVP/uC+ev3UjWK6Hmvm/ipKdRSttxbu1SXDbCim670WbrJ/uRmO
n3T+4oZvtzakOIfOb9yCOdFDNET5jxs75KAaxXS92sq1+XJQQfQ+27iB31bI
aIjyK7dkgrWYhij/ci14t7rVRfmZO7vRqlVdlL+5n+Ysb1AX5Xfum5Lkn+qi
/M+V6Yr/QnEOXR9ws73GfqCYqR+4WpvrXlHM1BdcVWLmY/WB/NLFHdp/4g7F
mXR9wjW2L71BMd0fdXFVh54sppipb7hNErPOUWxB1z9ckzW1uRQz9RHXb45X
Jr4+un7iOhybvo9ipr7inm4PSFQfWF89XH/Hvs0UM/UZN0hq82qK6f60l5vg
UB5JMd3P9nGbpr4IVx/Yv33cxzY5kylm6kOuqY/rOPWBfC3k/nDbBRQz9SV3
+/4cd/WBfCTkvv5vjQ3FTH3KvbNHxlB9YL32c6foTVGjmKlvYWjzbBmKmfoX
ji836lEbPVAfg83vTL7awHrmQNT5BzUUM/U1tHefeUsxU39DleLwhxQz9Tnk
qcfdoJip36HFIfo8xUx9D5PWDj6K/56u/6G2ZdJeiqfS/QHYnPeNVxvYD+JQ
tu+/aIor6f4CJHerRagN5HNx+LO2cSLFTH8CR0yWcinOpPsXcAhJcKCYnqeJ
w/QbnvoU0/M3CfDo3yGP75/uj+D+rcgu1YH9JAHPN9f8pJjpr2BG6Z8Kipn+
CxJ+bCMoZvozkJx25gLFTP8GtfMmZ1JcRfd3oO63ezvF9PxTEvQsfZdTTM9L
JeGUdexUiun5qiTYhbn7UMz0l7Dt3GJb1YH9SfIgdXWK6XkvyWPcelUG9qsU
9Do8+E4xPU+WAsPFD55QTM+fpYG337mYYnpeLQ0nHSQzKKbn29Jw4cqwzRQz
/TWc2vY6QmVgf0uDZfU9P4qZ/hwOtytbqQzsdxkoqyuWo/gz3d/DoJt5f5VH
s/N/GRg26dtzimm9QAau7Iy8SDGtL8gAR8N9L8Wf6fkCmGXBMuWB+DAITLOT
xlHMzCdg3G4pa+WBeDEITpZckaL4Kz3fgHFBB2uURrP6iyw8WJt1i2Jar5GF
eUZ3D1FM6zuykGAvv4JiWg+ShT8zokYrDcQXWegdW2NIMTOfAYOY+e2KA/FG
Dmp4gqcUM/MdGNkUl0sxrX/JwZf9cmsopvUyORhukBJAMa2vycHnKI42xbQe
Jw/rbGf/VhiIT/Iw5HvONYqZ+RSMai/boTAQr+RBPLckhOIv9HwLFFo2GlBs
Ss+/4NUHmbrBJM+l52OwTjnsEsXH6fkZfLePiKH4Kz1fg/uZuqMGD8S3wRCT
vFWaYmY+Bwqqu5/ID8Q7BbCRtU+h+Bs934OfenMDKTan539w96GRIsUL6Pkg
LA6OeCZHch49P4S9z7V2Ufydni/COZ2RfhSb0PNHePP1cZ/s6IH5JMzeX3yF
4pP0/BKKI+qXUszMN+Fd4DIjipn5J5jq2VcMInkRPR+FX+ONEig+Tc9P4a/F
CFeKf9DzVVAvWvtVhrp/ev4K1y7cSaaYmc/C7GPq7jID8VYZft2Z+0l69MB8
F9wUc7dKD8RfZQh2IcwoLqHnw9B08Op9KZJD6fkxHJiwbj7FLfR8Gf7YNXMo
PkjPn6GnSO+I5OiB+TTwBv12kRyI18rQrhjwSGL0wHwbfoy3mkExM/+Gspb4
enGSr9Dzcaj85L2R4sn0/Bz8kkIkKW6l5+tQrHFxjxiV7+n5O/iMB1WKXen5
PPjs7UzjDMR7FVD7dF+dYma+D7dfHTrQz2PnPyqQlTNNnmJGH4Amld6tQpKn
0PoBbE1Y2tZHchutL8Cf2rQFFKfT+gPYFs5/00uyO61PQNefB8MppvMFyVZn
jvfwBvQNUN4ikKCYzh+qkLw7ZW43b0AfAft5i293kRxG6ycAJ5aoU9xO6yuw
Y3rsok6SD9H6C9ho7rraQbIHrc9AYsVaMYrf0/oN1InZjm7nDeg74Be3b3cb
b0D/gev7dj1q5Q3oQ2BeKxSjeCqtH0HOnrceLSR30PoSXOviL2wmOYPWn+Bh
h3NqE8lDaX0KrM9vuS6g7p/Wr4C35/Z/jbwBfQsy5j1p4/MG9C9I9N85mGJG
H4Mpe9/rN/AG9DO4X51h/ZfkLlpfg0LVs471JGfS+htkBPx0/EOyJ63Pgcpj
R5s66v5p/Q7EdecY/OYN6Hvws27y4F+8Af0PPsvVtfzgDeiDcGJt69ta3oB+
CLO5wYXfSe6m9UWITX+/7RvJWbT+CB7XZ0+sIdmL1idBru2W+leSP9D6Jegd
f/jmM29A34QUtUm7qnkD+ifMznHx/MQb0EchJ8XzSxVvQD8FGS2PuP9I7qH1
VaiY1aP+geTDtP4KnovC8ipJHkbrs3BTXdv6Hcn/0fotbNKXO11B3T+t7wJP
pmvIG96A/gsLDQsTXvEG9GHYsbrtxwvegH4MRk8Oej/nDejLIH8kKPkpyUdo
/RlSZZpePCZ5OK1PQ8Ybz0GPSK6i9WuImvrH4wF1/7S+DRsSH0y/xxvQv+He
mz2ry3kD+ji4uPZsIXgD+jkcV3+xrYw3oK/D/WBiwy2Ss2n9Hb5bJ8+9SfII
Wp8H26E/uddJ/kjr9yC1IEn5KsmbaH0fzH6avL3MG9D/wchm6e5ikm/R5wPA
rkLZtZA3cH4AJpwvf36BN3C+AKKy7Kfnk3yUPn8A5od6358h2Zs+nwChuR8C
TpH8iT6/ACHFi0+fIHkzfb4BZIqD23Oo+6fPP8ChSA+Po7yB8xHwPebagsO8
gfMTcGrC6oQM3sD5CpgoLZ2axhs4fwHn1svuPUDySPp8BohraGzYS/Jn+vwG
GNTenphMcix9vgMalh9S30ndP33+AwpLHB4k8AbOh5D7RX3+Vt7A+RFYMvt1
Qyxv4HwJ5Gzjz43hDZw/gRnlgvJ1JHPp8ykgiJuusJrkL/T5FYhwPD8qmuQ4
+nwL6E8MD19KfT99/gUWjxcsWEQyQZ+PAa91b0Pn8QbOz8CHujjbcN7A+Rr4
Fh9eN503cP4GFG98S5lCMtDncyA8f6V2CMlf6fM78OX3yp0TSI6nz/eA1Fr/
6tEkG9Lnf2D3qbGaftT90+eDoEzlkwuXN3B+CMI3BbkM4w2cLwLt691q7ryB
80fgeNj6vSNv4HwStH6w3GRDcg19fgniOof3m5G8hT7fBA1OZ+cakmxEn3+C
7tD8k0NIRvT5KHC9vumeGm/g/BTMUg++o8AbOF8F85dPPyzDY+srXTjVXR4o
Rt1/hU+RwQ1dSOIUV3cHkPUOrrd0Yf9t/4BWkrfGnK0O+K0Lp3lHkxpINsb1
ly68Wv4i9yfJhLGifLSWHjgc+7P/SwBbj+mBza2+KR9IFn+82jMjQA9GyCk2
vwpg6zM9SJLQm/OY5FEr/luA1uqBwXCTvDskf8f1Gvl5XhrXbpC8TYt78NdJ
PTgT9v1IMckmuH7Tg99H1wSdI/lO2UlC6a0enDuSX5EbwNZzemDsG2GWSbLE
Qjn+UAl9cC+PHLUvgK3v9OH59DTrRJJ9FFboRrjoQ/iw0x83B7D1nj7EBM2e
sprk7SXvRu+cow9LzNZkRpJsius/fXhxLiM3nOTyGcPXFe3Xh43qK5dNpu4f
14P6oHM+t28syZISx/M+IH2ozyybCAFsfagPS8umz3Un2Tdf+jWnUR/6tvS6
2gSw9aIBrM0yuWtAckJwlNDKwAAya3wU1Ug2w/WjAcwxeqImQ/K9zte2wRMM
wPOd7ptuf/L+cT1pAP1iqTw+yVK5Q6dt3GwA9S2bV9X4s/WlAfTKmQa/JdmP
dzTx+HkDiN1C1DwguRbXmwagbZdkcoPkHXzxksdVBnCEd0zlPMnmuP40gFXO
JgXZJN9LX1zTJGsIj+zNWlJIno/rUUPwtciviSNZ2vuFoo6XISxffHFdNMmn
cH1qCLvnGhaFk+xf6zrCZ7EhqId/SZ7oz9arhlAw8p4Ml+SE5KzIJRmGsM8p
w9iBZAtcvxrCmkj193ok33fpP5T6wBDef/hjLk/yAlzPGsLlT6XyXX7k/VfN
v3ezzRBWtugk/vRj61sjWBmVklpBch782LBS1QgSNHc7EH5svWsE7X83hF0g
2Vc9c5+UjRFkl1+SyyRZDde/RmBUv8V/O8nff409nTXKCI5905NaTvJlXA8b
gVxLYcBUkreX9t2yn2YEnA8hMj5+bH1sBGsiFPxsSTbbV1RxZ4URLFCs7FLz
Y+tlI7L/O2De69uE7s6d92fyTiNYpKp27zvJabh+NoLqKJ03T0ie76Ep9ifH
CM5YTB5fTLIbrqeN4GfoLMcMkiXkHmvFXTOC+JAb6zf7svW1ERQGfTSeQ/LJ
6k0Oqi+NYN8PIxt/X7beNoKAzDd7rEj2K3bwP/3TCIglpgHyvmz9bQTyc5xC
GnzI9ZJQM2OYkPx9aU7BC5JLcD1uDJzGrSGFJCdMTVv1QsMYdLz2jtxHciiu
z43BWPZH1HKSze14u+baG8NnSYf/xvuw9boxJDztiLMh+V5/V067nzHULbk2
TcaHrd+NweDNw/nfR5Hvu+LC1d0zjYE3KvJIGcnuuJ43hgNXic5MkiXPhD83
WGMMk6a+X7+K5Le4vjcGj09ZauNIPhWjWnsp2Rgy698/MBnF1vvGUJTgu6cL
yPUZeL87IM8YmqaumP0S2PmPMRhZVQw9SfIP4w0qH28aw3rtO6obSL6C+wHy
++Wj68aSvKPNxir6jTHYCgRX9EiejPsDY7ih7LWqgUuu58fVIyX+GEPObC3t
21y2XzAGt5uex5NJvp+9f3KGmAmsHGohM43L9g8m4BTu52tO8oIVvlG2Q0zA
atmbQMFIsp7H/YQJTN1dZ3KTZCm/9m3IyQQ0JTdf30byO9xfmMCx+NBBY0k+
pXUua9JoE1Cz0ZBXHsn2GybQWetx4613Ewqon1H0K9wERkYPks/0ZvsPE9i0
u6BzGsk/yhQfblpvAu/0DGJ0SL6K+xET6A80T/pvRBNKTL1TrbTPBL6fjtDK
IHkK7k9MYIkB12QSyRYL17TmnTaBCg9OjsIItl8xAZNBlxMeDG9CD7ws5T3L
TMBzgvuT2OFs/2ICMlEuC11JXqhQZfzsnQnYxZhM/DWM7CdwP2MCHd5jNmWR
LFOzxzOiwQRqbK98HUNyJe5vTMA2YuTaTi+yXy7hTmyVNAWn9B0Op7zYfscU
JDVbxIJI5u1sXrBTzxSyCq7Udnqy/Y8phKfeeZpD8s8ZpzbruZlCeuDL836e
bD9kCganpm/8NbQJJTlOPVg0zhTkVx+32klyGO6PTKEl5USBBcmWEvL5fvNM
QT1Hr7fcg7x/3C+ZwpKePTKzSH5YeZv4EGMKJRsc7ra6s/2TKZzkdhrvJnlR
/or3UammMOlItqa+O9tPmcL7+0kHC9ya0KA4Uz4n3xROXfq8ezjJ73F/ZQqj
KmP5D1yb0JngSsn0O6bwpr6jcCLJ63G/ZQqF19OIdy5NaLT5Ll3r/0xB6sVE
lWkubP9lCjmj36f+59yEfnUOd7ktMIWd+3a7hzmz/ZgpCJU31r12akI7n/FH
Bw8yg9vCiGNjSJ6K+zMz4Mpe9C1zbEJWucfDfxiawX6dDY8cSe7A/ZoZ9Chv
0z3m0IQerQ5dt3GoGVzY6Gkr68D2b2bweFzRjxX2TWgxTyZFYaIZhJ085fnO
ju3nzMBke4yKB8kyujfzji80g/G73GcdtCX7K9zfmcGJG1sGNdg0obP8qJvu
cWawdPjZfh+SN+B+j/x+wyyHdGvy/ssNXz9ON4Pdtl+3fLdi+z8z6Dx+tsae
5N/pb37NKjCDr1qlw9dYsv2gGWSO3rzxqgV5/5E7hE33zKCwqT6h1Zzsz3B/
SF5/SR7PgWRrb0+NxE9moM2pzJ9n1oQ6cb9oBvuE4zPSTMn7V6631Wk1A9/9
kW2ECds/msGfcSYFv42bUGTtUZ+L8ubgtVv8tLwx20+ag9xm64fWRk1I9nrQ
NB9Tc+geN6bDx5Ds73B/aQ7fxp/WCzNoQueSJVZUDjOH/e6a+gv1yX4P95vm
MGVpf3W0XhMaE341cUmIOZjMnOq3RpftP80hrO6022qdJlTnEnlUGGkOL2v7
U6OGsP2oOfzKlfaN0G5Cu6T1SlK3mkNz2l/LQC22PzWHj1orzTw0m5BN1Ysn
FlnmkONco6OtQfaLuF8leYdWQ4taE3pcsLXmZpE52IVt3vxYlbx/3L+ak/WX
VH6mShNastWtM/CROcjHD50yR5ntZ83B0NVsjqlSE5Kb/Evx+xdzaOiOyv+s
wPa35jA/wUfl4OAmlG912Hx9hzm8K12wBuTJfhP3uxZQcs3q0k/ZJjS2d/wI
eSULWPI8+uyOQeT94/7XAo6+uuSmL9OE6l/2h+RYWIDKFqFrgRTbD1vAVOP2
be6STWh33qVI15EW0BX4ru+KONsfW4BF98otDmJNyHb9gi0PJ1tAft7In8f6
BagH98sWoPZivJyMUICejNXOmLHMAlrOT3y4sFeADuP+2QK0FHI6bncL0FKD
pwWNCRYQlzJs7eAuAdNPW4C07PMhIR0CJN8ce297tgX8mVJUtrdNwPTXFjAy
qGlEeYsAnb/v9FGrxAI2mIUu+9skQJtwv20Byf1TrRQEAjQu63vT+acWgCRH
BZjxBUgX998WYHJCLcf5rwD9iTo0CL5bwCHuSTn3PwKmH7eA4gmZEQ6/BSgZ
xhi+7baAl9eWbdD/KWD6c0vwvr3VWrxWgGzVe90Xq1pCgrv2uE81AqZft4SV
vvNKzn8h7//XxfG91pYQuSl5xIpqAdO/W0L6lus3rT8KUFTpnHn7R1lClL6O
9IcPAqaft4Sij01tMZUCNHifeozZNEvwNTo6R/WtgOnvLeHzixyjY6/J+5/7
cP/1FZYQHFMoZ/BSwPT7lnDVHHUceEbev0fMmfE7LSHjsDzR9VjA9P+W0D7V
asTkhwLUIGtf9jXHEjaYK/ifvCdg5gGW0OhlVvLzjgDtqf7yds01S1DRnzZP
DwmY+YAlrDO3sve/JUB2xan1g16S93vh4t+IGwJmXmAJla2lsdFXBehpgr/4
0Z+WMPLJt1srLgsYfcESTn9KTppfJEDLpnZqOwst4fqnQbfGFgiYeYIVpM48
62WaL0AKducd72tYQdOGJ18bTguY+YIVTAtsT83PE6AL/bMCptlbQaW3wGVa
roCZN1hBouTrk13ZAjS+QnlWg58VeJ3Tf5GcJWDmD1Zww+drutIhAeKfvrt6
60wr2JJ1pzYhVcDMI6zA/ozpqfq9ApQSs263xhor2Ns24q5vsoCZT1hB92c3
+5QkAbIPtD5+LtkK3Iuh4uF2AerD8woryL1850xLvAA9M/50zTvPCnxU5uco
bxYw8wsrWHR6ZLHBBgFa3rb3xeubVjCruKVSf42AmWdYgd6CN4MVVwiQ4uNR
Pxa8sQLlmV3BjUsFzHzDClp+bzx7Z5EAFWS39nTVWcF4n80aO+YJmHkHef07
5h/3ChegCSvOqO4Vs4bLuzvDvkwXMPMPa5BNThy9booA/fWdbm0yxBqeJg1O
FAYLEMLzEGswXh9huWGCAO3VUoCrTtawz3Ia7/toATMfsYavFR2S4CdADvVo
ytjR1rBhVur2vVwBEuJ5iTUYmQj/vBgmQM/LVi37HG4NFXNKF4l5CJj5iTXM
tTS2tXAm33+qecKq9dZQf2rXUm87ATNPsQbD3rj5PEsBUlr44bD0PmuoHf97
ip+JgJmvWIOr7tBdbvoCdNErufjwaWswe5/G09YWMPMWa7BOUq5tVBWgQIWR
jxzKrMF8w7OrpQoCZIDnL9bwX7WtweZB5Pr/Kvhc/s4aHo7lxDtLCJh5jDV8
e7Zs1/WeRrSvJK9tSoM1rEuRu9slaGTmM9ZgmWt71PJnI3LcOWVwvaQNqPQt
1Pb92MjMa0hurvOd8KoRvZghaxqvZwOZR5578+43MvMbG5BfFunqcrMRLXe8
5aXmZgNh2/LmKBU2MvMcG1i+cqTG17xGpCwRHXRmnA1sDjY7fyqzkZnv2EDZ
uYv756Q0osJK40XD59nAic4/vhrbGpl5jw3kbP04qXxdI5qY/zb2ZYwNbFIs
iViytJGZ/9hASaCqnlJEI2qMTUqbl2oDMvHOYy6FNjLzIBswFhtye/KYRrQ/
eNj5jnM2sDf5/uwe70ZmPmQDKzPHW55yaURO5g13ku/YgMnNLuPJlo3MvMgG
1m5eEKWg14heduZ8MPzPBixjdni8Um5k5kc2sD3wSnmOVCOKfhbSeFlgA0EK
1xfEdfOZeZINvK8vTlzeyEcquVLSowfZgtXjITmravnMfMkWrvmfGJbyHx8V
rb6u98nQFtYa6HQQL/jMvMkWJm3zTVC+x0dBvKWuK4bawhWDE3lxN/jM/MkW
1uVxrRQL+ahRx2Cs5ERbGLRjYfudk3xmHmULro9DJI4e5qMD/FcRmQttQerS
h9AT+/nMfMoWSozFxN4l8pFz+fb1dnG2cDjriL1nLJ+ZV9nCZOK+0svVfPQq
3WMvkW4Lm+curs9ewmfmV7aQ8fec6qk5fLQisu5kaIEt3F8w5cefqXxmnmUL
UcIRr1YG8ZGyd3bp73u24BO0fbz3aD4z37IF3438z0HAR8XKE99s/mQLOwNM
tIo8+cy8yxZWF1Xune3MR8G1YnXKrbbQ3ypRF27DZ+ZftvAwX+r1NVM+arpW
0n9S3g7CXa50RerzmXmYHTR0btKL0eKj/cmLNL1M7eCQ3OzOehU+Mx+zg3nx
fUF3B/ORS7iO/fNhdvBkakaDxCA+My+zg2EruzOKJfjojctz3zkhdvDIaqPu
q/4GZn5mB1cTKn3n9TagldJbprdF2kFivOOn5V0NzDzNDoom1hS0tzcglSqX
lbu22oH9ymXxwtYGZr5mB0f9ZqrtbmlAlwp+JOln2cHqIYaWR5sbmHmbHYyO
bV45nOSQrZnHiovs4PK5O3mLSabnb3ZQWy8/34r8++bQcVf8H9lBaPWzoDjy
8+l5HMm+i/uWkd9/wEr49L8vdtA/73BTd2cDmoPnc3YQcHjZWSvy+l17i74t
67AD5d/u+7rJ+6Pndfawwfug5BpJPqp4Oa9LTMkeDAw2hWXK8pn5nT3M8xn7
YIkSH63K01Q+ZGEPg8s/x/I1+Mw8zx5eBJRmWpDvQ3X9YwubkfbwpcTVQNOc
z/x7DXuoycsTI+z5qGTsZu+yyfbwsfmiseVQPjPvs4e283t4gaP4aJKBY2jI
MnuomzHTwnM8n5n/2UPw3x3Tf4XxUUtTzZKfCfbgJzSNnD2fz8wD7eHoxQ0o
ZyUfpd5P2xqTbQ/vjkZdKojnM/NBe3gmrh23ey8fuWXxMhVL7OHO1sn+nsf4
zLzQHmDVbJUbF/nobVT3xRNP7WGR64rXigSfmR/awxOTmOnD3/DRaii47/Gd
/PndioXwg8/ME+3B4Uh3umEXH6mpR3x60m0P28aGRVUpNDLzRQfoCZedtMq0
EV36pdoyW9UBupbeyPjt1cjMGx1gZNWKqJHBjSi09L5si7UDVBus/7UmspGZ
P5I/f+IqkULGy9a9G4ySRjnABRONY0nZjegunkc6gFxDTMyCa43o4FzbobrT
HMBb99RIy4pGZj7pALfNTq953tiIXD0+Tyhc4QBRy+38L0gLmHmlA/x+e2Fx
rYYAvZM9MN93pwO4J23l7jMXMPNLB3h016PygrsAran23fQ+xwFOLfSy9Q4Q
MPNMB8gbU+UAYQKkXtx+YOk1Bzi5YdLdK4sFzHzTAbRCXt46GiNAlxPOne1/
4QC+RStrOvYImHmnA8R6zau7myNAk6fORAd/OoBP++c4MbL+ouefDnBwnM/I
ogcC1GarVGkpdIC5awyvvqwSoPt4HuoImw6ELApvFKC0/jt/SzUcQSZiyP3Z
kux81BHkcuzdn5P9klvFGokge0fYZfJNKZ/sfyXxvNQRnif65Lb6N6HK05Y6
tX6OMDLS3ezCTHZ+6gg/+nKfvVzdhNbGVDltmOkIYY8O3J6dzM5THaHSfp7i
1LwmpBGYwhu8xhFO7ah7fLOUna86wkyvo/wdb5tQiTHMzk12hMnrHiy/3sDO
Wx0h8fNZp2CZZjSlrXmNW54jNB26qDjRuJmZvzoCIZb6vmh4M2p/dCr50U1H
GDF/R+DaKc3oAZ7HOsKwC2G2R1Y2o/TsqSdmvnGE6vh0HeOUZmY+S95/6anb
UueakfsK+RuCOkew3fQ1n3e/mZnXOoJeVc6yHzXNqN74y6JyjhNkxI5JrBY2
M/NbJ5CwDlrioNeCSpM9V+8Z7ASdKXYJlV4tzDzXCbhnx7u+DWtByW0H4qZo
OwFPvuup+boWZr7rBLdyHTMep7WgGeH1u4zMnGBazOo3ty+3MPNeJyjYfKCQ
U9GCbB77pf9xdILaN9NC9ze3IHU8/3WCZl5g1RLVVtTjciy3ZLgTXH7tH7jX
pZWZBzvB2+dSRZ0hrehpdsf5OB7Jea+bzqxuZebDTuB/pakjK60VHZEOvjZ6
khNcvOmS+exKKzMvdoIXn2dneb9vRUtX5JerhjtBot6lS386W5n5sROkHxiX
/FqnDY2oknjxaYkTVJ44eqNxRBszT3YC9ZbP5T7hbUjeb9Z/p9c5gXBsnM6j
rW3MfNkJes8cMY492YY+FlytXbHNCXZe2WkR/rCNmTc7QXVnyPylf9rQeS1l
wbC9TjCrZZp4jkI7M392gl9LW9Q6nNrR5q2RPZKHyeenZpS5IrSdmUeTz9sv
ZOOgDe1ofH259MtTThDbPDql9Eg7M592glOOnPRE1I50J+upZhU7geWZ6yMW
fm9n5tVOMNZSSy9MpgPVl63Vn3eb/H7hzKuTbTtQBZ5fO8HVjBsxsyd2oFtW
L63sHzvBhLgr95at7mDm2U6gvffqp/iMDrQn1cqt460TtD3O7txf2sHMt51g
U8+6EUe/dKCZvVu5d746gU/rhNJciU5m3u0ExySkNmRYdiK7hR/HJv91gtD2
CQtjx3Uy828n+Pbg4tLA6E7U+9JtyuROcj30HYqQPtjJzMOdYFHRNpXjVzvR
M6+9cwwlnWEl2UPoVHUy83FnyNQpObmsrxNl5/2KqlNyhqQLnMZDRl3MvNwZ
5nh+f3jAtwtFKYzacFnXGZadWvlm2sIuZn7uDJd7Jhb82dmFvNcf3h5r6Qxi
8f0t3PNdzDzdGYr+I/f08y6kUNOyl+fqTPYnqrYWjV3MfN0Z0ocVB15U7kaf
xk44rMIlvz9+NK/OuZuZtzuD1s6zJW9CutGFktOnPo51Bs62Y8MXru5m5u/O
EBEbmZRzsBttNuAUn5riDL9njxwXc7mbmcc7Q/XLz77Nb7rRhJ3TbkXPdQbz
GJ6XRHM3M593hmbTGM455R6k33zpoddyZ/Ceuzj2i0MPM693hu+HJU6dGN+D
/s4YXCER4wxV9evi+ZE9zPzeGWw999mgxB506/6Cz893kNdjMvmTcl4PM893
hgPyn358KetBKY6oLuOAMxwLHX3VqqqHme87Q6CG4udfrT1oVpZ225yjznDR
f7GqjlIvM+93hkXd0s63rHqRvcQqjt05Z5CqaPJ9OqqXmf87wyaDwzv8pvei
3qin8u0lzuC4S3OB+apeRg9whgsrtuxeuqsXPa800yIIZ1AdGflRPbeX0QfI
n8fPjDe82ouOQpzJ7mfOUPx9Tu2up72MXkBe/+MVd0O+9qJl+e/tQz84Q9u3
+2YbW3sZ/cAZ4mbIze+V6UPe6s5eBrXO0DJ6uNsnnT5kjvUEZ3C+zc3Ttu9D
inG7/X43OkPdfV39SyP7GH2BfL7tF5efm9iHqn99n3ipxxkmPW942B/ex+gN
LsCdmHj7anQfKgj2nrFZxgXsbtWMeRXXx+gPLrClbd3zwJQ+FFt6aGGAmguc
nTNP0f1IH6NHuIDCZp+hiWf7UKC5YKWyoQuk1Y5853+lj9EnXKAjc/q79Xf6
kMG+MbFVNi6g08TfYvS8j9ErXECtc9FGvw99qKHzxM6THi5woGTU5d/f+hj9
wgUcPwWtUG3oQ7fn9h5c7uMCV2zneT1s72P0DBcAu4D3gzlCtPfZ5BzPQBfw
2+g/rm6QkNE3XOBShuvDuSpCNNujMF98ugvc0FA9FT9EyOgdLrC6dfnsAGMh
csgddPXZAvJ6ffZuv20lZPQPF2ibtP5SvaMQ9cnOvXNopQuIa/alvPcQMnqI
CxS/+VCS5C1Ez1eXPouIdQHPzobr4n5CRh9xAWHWM82JY4XoWLX6B5tdLhCi
mGS/OkjI6CUuoLijwWPtFCFazlv+vTXNBQrPAcyYKWT0ExewX7rE1HauEI0s
fsgvy3WBt7WPt/xZJGT0FBeIsjh649gyIVLQNe7eecEF/Ceq1I9fLWT0FRdw
0umv69ogRJ8TYqQmXXeBsPwwbn6ckNFbXCDf2Nd8boIQXeRXKOvfc4Fn0wQJ
5ruFjP7iApel1No69glR3FR7vV8vyd9Pkb/xKV3I6DEuwLe/RFQeEaLA8kTL
4o8usGrU7bO/jwsZfcYFdg29Uap+VogM7b66bPrlAvvXJLXMvChk9BoXIGZN
7SkvESJ+utdI/xYXONKt5jK6VMjoN+T1iJkVNNwRorL+1DFK/S6gUnZgeMkj
IaPnuIKa3JLI7Jfk+4/8G/qfnCvsz5m2/XQl+f6xvuMKv63WHH5TLUThFf4R
eZqu4F6tvdPoh5DRe1xhTM+vpn1/hcjRO2fpMhNXWGF4e4JRq5DRf1zJejrv
x6seIRKe7lw31MEV+iOuf8yV6Gf0IFeokumw3yffj14oh2wTG+YKMa2fbxxW
62f0IVcIsGrjluv2o5yY8ylP/V1hcbvmIkmzfkYvcgWZ8dko3K4fRddKZqUH
u4JUIO/BG7d+Rj9yBW8NsV8zvPsRN3D2yfBZrvCtZ358l38/oye5QnG6fs25
wH6kdP1aoXWkK5R/0wpdGtbP6Eskb0rVHhHRj74Yq5S2rHGF24FKkTqR/Yze
5ArS9x02S67qR4XJSx7c3uIK2e9iEjtj+hn9yRWGrrS81bq9H8W33X2dtMcV
TJqehnTs6Wf0KFd4dkNzuzC9H00M168OznSFs4s37h6U08/oU64gee/RBbWz
/cjw8brfuidd4diTR+4Gxf2MXuUKdT8Px1jc7EeNLq9afhS6QtB38Y82d/sZ
/YpkpfXl1s/6Ecq27i8sdYWNg5rOGr/rZ/QsVwiTXa+m8rkf7ZPeLhfzkHw+
36emtf/sZ/QtV5h8z/Dpq8Z+FL7ik4ZfhSv4KrrNP9bZz+hdrnCQazS4kMMh
nKrcjRW/uEJb0sXJMlIcgta/XKHITWZdmCyH6PfdZ/fhjyu8UlT/75gCh6D1
MFdYpPWK/0mFQ7ws+D30RLsrhDQU2ahocghaH3OFS7aaEsN1OESOlo9vlLgb
jBx+TzDNgEPQepkbnOpevnyZCYdYsfVIoIeiG4w6Gta5xoJD0PqZGyiocgav
sOEQUN86jaPjBgF+bZazHTgErae5gdX9oqcjXTiE8uTABU/M3eDBuQPrVTw4
BK2vucH7L/UX3nlxiC9lZ1akObtB1gM7/m5vDvEQ621uEJmkhpxGcYgiK7HN
s73dIGNBz8kHfhyC1t/c4Iq+h+X40RxiS+r0JKsxblAzas1LYhyHoPU48nq2
e9mYTeQQQb2XU5tD3eD6/ekP14ZwCFqfc4PJNduHXZnMIYwWKhy7FeEGzT3l
ut+mcgharyP/PlprUO8MDiF4ufBcYpQbjB0mfkI8nEPQ+p0bNGpoprbN4RCE
F1EStMENXMfvSHo7n0PQep4b6B0875mziEPszxtC6CS4QZRX6rzJSzgEre+5
QajashftURwiQmH109p9buBVoDh6ezSHoPU+NwhcHHK2eyWHcF7/rPLiETdI
9N/0auYaDkHrf24gMTLx/Ll1HEKsxvzbhjNuMNQx2qFmA4eg9UA3+LNl0VSJ
TRzi1dj4Bp/LblDxss9FOZZD0PqgGxTIe7yRiecQuSUfOgcjN8g8diD0zxby
/WO90A3Wh8l8v7aNQ6w0cJF8/8QNpvT8KVqRwCFo/dANVibe61FP5BCjdiYr
Ha90A3eelvypJA5B64luUO48xMl4F4dQaa7VWfqN/P2v0+/v2s0haH3RDXb8
iHD4kswhvs4YaeHOJ//e3vG9cQqHoPVGN8gOf+gaspd8//cznPu7yPU47Aha
sY9D0PqjGxSptPbG7ucQWx2bRjyWcgcoCFoTc4BD0HqkO7R/u3l5YSqHCM4a
O/qgijuMCdAM9D3IIWh90h0s4yKrlNM4hLHEyUmz9N1h0jXTlpckD8J6pTuE
PA5335pOvv+ovtmW1u5gcsYCzA9xCFq/dAeds5cu3yL5TuWUJU1u7vDN+4rT
6AwOQeuZ7lCTmRv2iOQDULS2FNxB7nr7Q+9MDkHrm+7AgxzDcyTPyZfdumM8
+ffr/LvlsjgErXe6w/hEJJhHsrP6vD0Tp7qDm+WWzBKSaf3THS6cUdveR7J4
3K2MIfPdoVLtnDf3MIeg9VB3CHI5GxRD8utfGnnfo93BsSKUW0gyrY+6gy4R
n/SZ5OPB0RcLNrmD8V7/44OOcAhaL3WHsqEfhfYkryx9dGN9kjvUrV88eCLJ
tH7qDpFxjY5RJPuYm9wfddAd5mWNeryDZFpPdYfRPI5LNsmq+za9ks8hn9+7
c7cLSab1VfJ+/xbdIEiu6Xz78V2+O/iKHVv2kmRab3WHiAteup9ILp7r8Cvn
Kvk8WsqEP0mm9Vd3aApVnyggeduzpObIcnc4vVduZCfJtB7rDnOaczqFJId4
1PS5viDfpz/vjGQ2h6D1WXfw63daLkuySe4wWeF/7jBZ8tAyBZJpvdYdBA/F
y5VJbpJNU3/0wx3MBp9IUCOZ1m/dgROd+FSD5PLVDYapTe7wrKfpnBbJtJ7r
Dtt8jjgNITm1OsB2Zp87HA5rXKZDMq3vekDlzKDluiTP5eV6WMh6gKd30Ag9
kmm91wP+RP36SrFLcdcogboHvFl6Zp4+ybT+6wFHDeueUCymO2nCTSMPyGxr
1zUgmdaDPSCr2mUGxW8SLkxNsPOAXp7nHoppfdgDfMK6iyk+wZeaH+jpAWFr
Pr+gmNaLPWDXtopaildNDY/W9iP/XmFhG8W0fuwBQxJfixmS7FN+PebbRA+w
0FGSp5jWkz3gme43FYrV7FQTL8zwAIeUb5oU0/qyB0y7s0OH4m/pSw+sW+QB
r3LM9Smm9WYPWLhS2pDiS/33smG1B3QWzTCimNafPeB9xThjirdFGpyVi/cA
mN6CmdajPWC9/SITiidVrL/8drcHXE+6ipnWpz1g6/y/mE29X5cdO+QBclnK
phTTerUHfC2xwtx82ubJ4hMekJjpiZnWrz1gfrsP5nLlhHcuFz1g3LkxmPOx
nu0Bd20DMR+Mqf7ae8MDrH4HYab1bQ+4sDAE87xaj78P7ntAlSrNtN7tATI3
gzG7Bu7v2P+afF4E/fe0/u0B92Tpn0tcrxOfUe0Bt8fTTOvhHnC5kf79CmNf
RfM68v1Z0p9P6+Me8MGE/v285Owhja0eYJdBM62Xe8D2qfTvr25rM7vBGQp5
6TTT+vlQaGikmfVTPHJuxeaDT14N+Ck29K3GzPopGixcj5n1Uzz2LQYz66f4
e3UcZtZPcb3ONsysn+KTyh2YWT/FRed2YWb9FF+mpmBm/RSTDx7AzPopWlxI
x8z6KVpVZ2Fm/RTtLY9hZv0U7+w+gZn1U0wcdAYz66eofPw8ZtZPUXJyEWbW
T1HK/Apm1k/xmspNzKyfIqGLMLN+il9872Fm/RSv7n6MmfVTlGt6gZn1U9y9
/i1m1k9R3LAKM+un6P77C2bWT7G64gdm1k/x67d6zKyfolCjGTPrp6i6vBMz
66fYVy/EzPopHt4vFUsx66f4ceZgzKyfYk6wGuYBP8VoHcysn+L+68aYWT/F
63bWmFk/Rf/nTphZP8WZRzwxs36KTRmAmfVTdLg3GjPrp2hgHIyZ9VPsLZxG
fz/jp1i5ci5m1k/x+6KlmFk/xSUH12Bm/RQPt8ViZv0Uy/clYWb9FG3nHcDM
+inarjyCmfVTNCg9hZn1U1ziU4SZ9VPcNqgUM+un+EnxAWbWT7FuymvMrJ8i
79snzKyf4ppLvzGzforaj1sxs36KTyzF4ihm/RTHvFLAzPopet7Twcz6KUZJ
WWFm/RRPpLtjZv0U76zzxcz6KebkB2Nm/RRdXSMws36Ki1SjMbN+ihPHxmFm
/RRbP6VgZv0U458dxcz6KYrrXsTM+ik+eVKGmfVTVPr8EjPrp2gTVoOZ9VNc
69mCmfVTnJ0gFU8x66e4wFsbM+unKLfQFjPrp9jM4WJm/RSR8iTMrJ+iQ+Yi
zKyfouThzZhZP0W9IamYWT/FVdpnMbN+ij8Pl2Fm/RQP5L3DzPopnnZvwMz6
KXqFSm2hmPVTPC1ugJn1U/T2G4qZ9VNcoheMmfVTRHuXYmb9FMuPJWJm/RQN
gk5gZv0Uz54uw8z6KZqd/oiZ9VPcF9KFmfVTrCvU2kox66cYXO6BmfVTlN87
BTPrpzhNaz1m1k/xxNxMzKyfYvyam5hZP8W44GrMrJ9iuJCzjWLWT1F8izlm
1k8x+ONYzKyf4iKNlZhZP8Uo10zMrJ/ipWEEZtZP8axTHWbWT/Gzjtp2ilk/
Rel+b8ysn2Ljt0jMrJ9i2rNDmFk/Rdnye5hZP8Vtj1sws36Ka+tMEyhm/RRn
Wk3GzPop1u1Jwsz6Kbbql2Jm/RS3fWvEzPopFteY76CY9VOsMZmFmfVT3FOQ
jpn1U5y56yVm1k/RrUwukWLWT1EplIeZ9VP0nLQDM+unqHTvHmbWT9GpUCqJ
YtZPcbn+aMysn+IrrT2YWT/FPWdeY2b9FJUrtXdSzPopKhTMwcz6KU7zuICZ
9VPU39yJmfVTvL4zYBfFrJ/irYWHMLN+il1GvzGzforp5cN3U8z6KVZPOYCZ
9VOMqfuNmfVT9E30SaaY9VNc7HUMM+unGKHUi5n1U6xWn7kH5z/GT7FlShlm
1k+x5ZtJCsWsn+LGB7sws36KaUotmFk/xU3PZu/Fz4/xU3wt/xwz66d44JP3
PpyPGD9F6cBizKyf4rdoy/043zB+imYhuZhZP0V/Kb0DFLN+imKHD2Nm/RR3
GOul4ufH+CmuLMjFzPop3p1odRDnI8ZP8Z3OZcysn2KK8ag0HO8ZP0WT9W8w
s36Klk+c8e+zfoq3nt/CzPopThh+A18P66e4fuNw/P2sn+L0z5sws36KhqfE
8d+zforZ+/YcFOV7GSKk0WWfKL/LEMcNT+8T5XMZ4o1Qd78of0sTK948SxHl
a2ki9PxQ/PxZP8VJYqcws36KBegJXp+sn+LOUi28/lg/xZXbFu4S5VcpwtDw
GmbWT3FurHyiKH9KEde1RieK8qUUsVQ3ETPrp9iy/z5m1k+xeos03l+sn+L3
4q/456yf4gFfkyRRfpMkRsxckCTKZ5KEmFR+kih/SRBOPAFm1k8xyM4T3x/r
p3i5pRDnX9ZPccNFAjPrpyj7/DVm1k/xbPD3OFF+ESduj2yLE+UTceLaIZl4
Uf4QJ3Rn6sSL8oU4sfiAfbwoP4gTw7xGxYvygRgR6jsI10esn+JZQ6VYUbwX
I76bacaK4rsY0TNJHzPrp/inwAwz66dY7GoXK4rXHCL0p2usKD6TfeOD4ZhZ
P8WZlb6xovhL9pka42NF8ZbsexNDMbN+inesZ8WK4mk/msVZiJn1UzwpHx0r
ipdC9GX8hlhRfBQiuL8VM+unaLwuGTPrp/gqIh0z66d4ODEHM+unKPh9LlYU
z3qRxa4S+voYP8WyxShWFK96kMuuJ7Gi+NSD2urfxYriUTfKTK2h62/GT/F2
XEOsKN50o77iLsysn2KbvXScKJ50oQWtqnGi+NGFpGSM4kTxohNlLrKPE8WH
TlSvNTxOFA860O8hYzCzfopzosPiRPu9A83UWRgn2t/tqExvLb0eGT/F/A0J
caL9245cnNL+qYfb0FL/k//Ut21o/80S+voYP8V3B+5jZv0Udz2vjBPtt1bU
Hf07TrS/WlDapm7MrJ/ii+bB8aL904JMPhhiZv0UDRxc/9kfzWhJR8A/+6EZ
XfGYQde/jJ9iKT86XrTem1CIyQ7MrJ9i6NvDmFk/xZMyxZhZP8Ul6GG8aL02
ohPCz/Gi9clHKx+1x4vWIx/pGynhepH1U+wZZIWZ9VOcmThqi2h91aPrR2Zg
Zv0Uj49fh5n1UyzOPkDXs4yfYu6+gi2i9VGHhlo/wcz6KYYv+4WZ9VOUipDC
9STrpzhUygwz66foNscXM+unaLVhHmbWT3F9YAJm1k/x0O9TW0Xv5ztSGfcI
M+uneCSmHjPrp9i+SQnXl6yfYuckN8ysn+JNmenbRM/zMwrI3oKZ9VOs0TyL
mfVT/Ln51TbR86lC7yq6MLN+ij7GZrjeZP0Um5dMxMz6KaKrmzCzfopX5M5h
Zv0U+VHvMbN+ine+S+N6k/VTPLF2KGbWT1HPOjJBdD1P0B/J7ATR/nuIVJRf
YWb9FOOCpXD9yfop7no1fIfo826juLTVO0TXfw1xTl3AzPopvpL9hZn1U7z/
xATnN9ZPUVUQjpn1U+RsO4aZ9VMU3/UZM+un+EHBCOc31k8xeMi8JNH6ucY9
WXIGM+unKFXX8M/v3+EqEe44H7J+iut843eKrv8hd0QsXQ+wfopp6+l6gPVT
bB5B1wOsn6Lch6u7/nn+3HuTZHeL1lsFN7x0FmbWT9FdpwQz66dovXkwrkdZ
P0WzhoWYWT/FGRvvYmb9FOPsTXB9yvopBmtux8z6KUqP+omZ9VPULB2H6yHW
T9E79XLKP+ube/Ct/l7R9ddwU/bv3iuKV9+4TW+7MLN+io+KluL6i/VTPOj6
FTPrp2i8LGy/KN7+4J5b9hoz66eY4x944J/9zR0i/eKAaP394o4jglL/iQ9c
jcTKVNHzqOPuigw/KMpHdVzf2PqD/8Qf7ui3MWn/xCeuwjaF9H/iF3fF4TzM
rJ9itbP3IYpZP0WLWVWYWT/FbOdNGRSzfooO9w0z/4mv3CEOjzL/ib/cEdvX
ZOH1y/gpcj6ZHf4nfnMnB/2HmfVTvNt54Mg/8Z8bwA/M/ic/cHeNVT76T/7g
vrWsxMz6KYodzz32T/7hJryOzsH5mfFT3PHONxfHT8ZP8c1jveMUs36KT552
H/8n/3GPdVWfoJj1UzRa9SDvn/zJrQotOflPfuXql5859U/+5TZW5Z7+Jz9z
be/knPknf3OnZpw8+09+59ZuKTz3T/7n6p4g8vH1MX6KzYYfzuP1xfgprjVq
v4DjB+OnuOCJzkVRfunibvIPKMTXx/gprrm5oQivf8ZP8U3IpWKKWT9FU6+W
S3g9Mn6KClnDSyhm/RQH5SRfwdfH+Ck+2/D9KsWsn2JLqO910frq4frOO38D
xx/GT/HoW91SvH4YP0Wpj2m3KGb9FPPPaZaJ9m8ft27NcYTjJ+OnOGOV+x1R
vhZyH314U04x66c46+vGe6J8JOTuLrd5QDHrp9hz48dD0Xrt5zaIn39MMeun
+K4q5ileP4yf4pktk59TzPop1roNfylazxyI8LJ7TTHrp3jptVUFjpeMn2K5
j/M7ilk/xTEV/u8pZv0UDzxd+B/FrJ9i6tq0j/jvGT/Fdr2X1RSzfopcJa2v
ov0gDueORH2jmPVTDFZ7VSvK5+Iw/PGoXxSzfopTVcvr8Hpg/BTT/YP/Usz6
Kb4pbeTj/cH4KVq9OtqE75/xU8z5MqNVtJ8kIHuMTQfFrJ9iZrRsN8Wsn2LE
la5eilk/RfWtPf0Us36K9sOVJNJIZv0UswPdpSlm/RQrrZbLUsz6KZZ73RxM
Meun2NsyRJli1k+x7FmKWtrA/pQCzRGaWhSzforXbl3WSRvYr1IQ8GyhAcWs
n+K0ekcTilk/xVVHlSwoZv0UPSOlbShm/RRXfFB3oJj1U1TbMNwlbWB/S0PI
hxgPilk/xdd7Koal/U/VnYfV0PYBHKeiEimyK1oQiaJVaSZZIpXsIWRJESpb
WZ6iJJKolBBRiWjVJu3LSYXOaaV93/e0b+/MvOd3z+nP7/U8dZqZe+575sxc
H+h858Xfr92OkQ2e4u69+Vpkg6c4/fUtbbLBU/T5jOmSDZ7i95XL91I/z/YU
i6NFD3mg+YEPP8mveoxs8BSZuVbGHmi+4MMTk3JMyAZPcYr7VnOywVNM5q2w
JBs8Re+qFzfIBk8xvO7aHWr/sT3FzMpr9h5ofuHHj7z3fkg2eIq5U2tcPdB8
MwO3+6PvSe0/tqdYPK3uNdngKd659NaPbPAUT4zeCyIbPMW+N67h1PazPcX1
OoxYDzQ/CeC/R1Ylkw2e4r7wqEwPNF8J4FutLHLJBk9RQ8ewmGzwFGX1LSvJ
Bk/xrNe3RrLBUwzV2thF7T+2p/jlZuWgB5rfZuLfzJKmPs9G38/hu7YVzHiO
5rtZuMDOZSJkg6fYGvNOlGzwFK3Ljq0iGzzFar698mSDp7jT654a2eApZjV3
biMbPMWi86/2UD/P9hQ1XRyPkg2e4pOfESbUz7M9RZFgcSvq59meolJ8wR2y
wVP0ePrrIdngKe7JnuVJNniKu+Z6vScbPEXxZRdCyQZP8c9n5/jnaL4Vwn3u
DmeRDZ6i1ZVvxc/R/CuELz2RXU82eIqusuv/kQ2eokB+M5cn0eAp+umPCpMN
nqJyqKk42eAptvDLy3ui+VoIP+ZwSJNs8BTb9SsMyAZPUfZz5imywVOsqZ53
lWzwFBN0c+6TDZ7iloMtXmSDp3jL8loQ2eApdkpeTvBE870wbjC1hEk2eIpf
v8TWkQ2e4q8/s4bIBk/xP+2yWV7kfMz2FCVyV0qSDZ5iw54uFbLBU9yUpqZP
NniK22Rnmnih9WIOvvrjmTtkg6fofkL7uRdaP+bgom5xwWSDp5jwLJFBNniK
CumHqsgGT/G238NhssFTvJF4aN4LosFTXPgtQ45s8BSX6xbvJhs8xVe7npq9
QOvPXHzdi3+OZIOn2LyRL4Bs8BQ/bsxNIxs8xc8ZurVkg6coIu/E7U00eIof
iu5JkQ2eoqb8lu1kg6d4pyjb1ButX8R/vyH+mGzwFF9U7QrzRuuZCC49qlNI
NniKuczVI2SDp/javln8JdHgKW46/HQn2eApfg+XtCIbPMUrcz+9eonWPxHc
U3wlg2zwFPne+3a/ROuhCD73jpjYK6LBUzyTGKBDNniKyc/Vb5INnuKvQ82f
yAZPseu/iBKywVO8++XNzNdo/ZyHS32KxMgGT1HDZOTKa7SezsNvjNt8Ihs8
Rf4Y5SqywVP0naK+0Ido8BTVrZ8YkA2e4sUmpcdkg6d4cNfmHz5o/Z2PezE+
TXuTjZ4P4znRDlvfoPV4Pi7zociBbPAUVfd9ZJANnuLLMK4Zb4kGT/FMQ4ce
2eAp2u27/pxs8BS/P3lf/hat3/PxPaZ3Vvlmo+fj+HiL0BVftJ4vwAONziWT
DZ6i/Vbn2e/I9ZXtKeafenCSbPAU+76bfCUbPEXV5wp874kGT9H6xuhxssFT
1JDLjiEbPMWq/E9z/LLR+wN4WWLgZbLBU3T3Yv4mGzxFiT3ycv5Eg6coIl3s
TjZ4iotCcofIBk9RLFX6VAC5/WxPccCz6yfZ4Ck6Ripu+pCN3p/Anw1NDyIb
PMVMnytLA7PR+xe4gILzM7LBUzT5YsT/kVyv2Z6iwsERe7LBU3xXc3XqJ3L7
2Z7iM5PSu2SDp2hkhE8Lykbvj+A1QVHOZIOnqPlGd97nbPT+CS7zb/F7ssFT
9P4rt+ELud6zPcX9He8zyAZPMXHH/WPB5OezPUWXK239ZIOn6HWz3SMkG70/
g+fV+iiFZqP3a3CxmLllZIOneMfu7P0wosFTXLEvaEM40eAp2v0cqiUbPMXQ
BebeEUSDp5jetWjfV3L72Z7iio9LhSOz0ftDONfKJ/lkg6e4qMPpZVQ2ev8I
l5aUNonORu8n4T8fPVCKIRo8xQPP0gRiiQZPMUV3qJ5s8BRd72/P+EY0eIqS
4Vmf4rLR+1N4xcQ79+/Z6P0q/MKxznvx2UzkKapa5t1IILef7SkOfTG3SiQa
PMVjO6qskogGT/HLtj02yUSDp5hpW3U/hdz/bE9RPCDqRWo2E3mKYZp94WlE
g6domZbBSs9mIk/xtq3eYAbR4CnGxsSsyCQaPEV13zVHfhANnuLus6znWUSD
pygmX/wnm2jwFP/Km0r+zGYiT7Hqbfi1X0SDpyiWXp37O5uJPMVD46s2MIkG
T3H2z8jXrGwm8hTX5n6bnU80eIrTC82cC4gGT3Fv+eDsIqLBU0wWf+1TTG4/
21PcK/pI4S/R4CmOuA8XlGQzkad4/+VK2zKiwVP88kZ7Y0U2E3mKqpdfd1cS
DZ5i9NYTcdVEg6eYk5XrUks0eIpqUuvM68ntZ3uKS8e/H2gkGjxFHtf4Xc3Z
TOQp/hdwVaeVaPAUu8PWHG4nGjzF0JyVlp1Eg6colhHh2U00eIo71i7O6iU/
n+0pvjkSxNdPNHiKU20jDgwSDZ6izCf7sGGiwVNcU2ixaIxo8BRNB34/nchm
Ik8xhq9vPlcOE3mK1XPUv/AQDZ7is80Te3iJBk9xU+mraTOIBk8x57pl9kyi
wVPcXF39dnYOE3mKvLiB4xyiwVPUXrLyv3k5TOQpdplnPVhINHiKzNAPfkuI
Bk8R65TJEyMaPEWj4qy5EkSDp7gyo9d0BdHgKT4sXpYnncNEnmLClEz9tUSD
p8hacLZmfQ4TeYpDLdaPNhINnuLGvQ7aykSDp3hgy0xRNaLBU/xb9YIPIxo8
xe9eUQJaRIOnaL2me+WOHCbyFMezy4/oEA2e4vX1wh/1c5jIU/z6UWr2fqLB
U+xQiXp6OIeJPEWTz6dljYgGT/Hsl4J6Y6LBUxSuCYszIY8f21OMnxbw5QK5
/WxPccm4cbwF0eAp5gy9brmWw0SeooDzbJVbRIOnyEy7EWCXw0SeYvjeFxsd
yePN9hQDfFVqnYkGT/FTp1TUM6LBU2yxWRfkRW4/21Oc4iaT5kM0eIpr0wem
+Ocwkac4ZfDKmSCiwVN0cnfsCMthIk+x5c0S3xiiwVPc0yx1M5Fo8BS/rnt5
J4No8BQDNWw+/yQaPMXzUgyeAnI8sz3Fn/rOj0pzmMhTPJn0d3MtOb7ZnmKd
TNay1hwm8hSDFKzle8ntZ3uKni4zr44QDZ7i1HVfm7h/MpGnuOGu79OZRIOn
uPmF0MV5RIOnyG+0w1bsJxN5it2Mpz9WEQ2e4nJhzV3yP5nIU2ztjpymRjR4
ilcKDEa3Eg2eosZcx/X6RIOnKKyY5WtINHiKyjKvDc4QDZ5iybOHWpd/MpGn
yOpeYX2TaPAU23mEuu//ZCJPsWSkK/QZ0eAprmLcjvYhGjzFO8espgcRDZ7i
plmv30UTDZ5idnbuwzSiwVOccqczmfmTiTzFE/ubtSuIBk9RbnmsZNtPJvIU
eQNP7xsmGjzFxVxTS/h+MZGnqD0S8W0B0eApTr8U9G8l0eAp7vy80kWJaPAU
b1Rdu7+daPAUo+/2VR4kGjxF1Zg5b8/9YiJPce3vXRnWRIOnqBgsc+DRLyby
FPV37zd4TTR4ilVy1+JDiAZPUbd9j3cK0chT9I9vKSAaPMV77r5fm4gGTzH/
5WD/6C8m8hSX5BXECP9mIk/RY+mRoZW/mchTPJCWmqhONHiKvSInBPYRDZ7i
nBmeNWZEg6eo0Fm/4y7R4Cm6idRreBMNnuJ2+y054b+ZyFN8G8voyiYaPMXa
c/u/1v1mIk9Rekvz/AmiwVPclvFm2eJcJvIUDYQ/sxSJBk8xOMNYfi/R4Cke
qVfQukw0eIoCaVECLrlM5Cma9j13/Uw0eIrv933Mz85lIk8xaLi6rIVo8BR3
Hj0aJsBkIk+xz8BgnyzR4CnW7liZo080eIr+x0+LXiEaPMUfAd/0vZhM5CnG
HuU2jScaPMVo1W3mNUwm8hSDc0JP8bOYtKeY72sgTzR4ipvj/bEjRIOnODLH
eqMD0eApSizgVwglGjzFKAMb7VIWE3mKQhrLrPnymMhTrJnqlK2Ux0SeYpGC
zQ4TosFT/Bjb0++Zx0SeIp+fXPUPosFTLFEJFhwlGjxF7VEJJ7l8JvIUlX8/
OWhCNHiKQ5Ib7H2IBk8x0eD5gqJ8JvIU81oeigoVMJGn+E1F9q1OARN5irZZ
LR+ciAZPsWK+LZZJNHiKN7cPX+EtZCJPcdG0NP2dRIOn+P22d8VjosFTVDN9
uTavkIk8RV+tLdsXFTGRpxjz2kLlVBETeYoR9y4IBRMNnuLKhbWlQ0SDp+iw
o++jdjETeYrjr+QdvYkGT3E+7nOvjWjwFB9IxgRr/mEiT7Fg5+0F3kSDp2it
Zc7s+cNEnuKqfJdmvb9M5ClypVy5Gkw0eIru5Zr2giVM5ClqKkVIWxENnmLp
ncXWf4gGT/FgkOV9zVIm8hSTsg+cDSYaPMWJ+XNkl5YxkacopR7Q40I0eIoX
GjN/cpUzkaeo7Nabd5No8BQN3MxE+8uZyFOUttiUcbWCiTzF/xx16/ormMhT
FOswfX67kok8xYhY1X/TqpjIU7S4c0zUnWjwFOXUTNZJVTORp7jHvX3bN6LB
U1xw0sN+bw0TeYopQcJ8XUSDp1jCo973rJaJPEUebZFLKnVM5CnGJzM9a+uY
yFNMyGzycK9nIk9x++/lrtoNTOQpKlV7BnM1MpGnWBGYuyi1kYk8RZ+atHHH
JibyFMcvdjgZNDORp2iUe6RBvIWJPEV//cjtgy1M5Clu+XSgtKCViTxFLz3D
4pg2JvIU+fSCLr9rZyJP8cDfeaXPOpjIU9x9zWjvw04m8hQHi3cKOXUxkadY
eDPR4Ek3E3mKMxt/HXjdw0SeonXKb6OIXibyFLl9LIOZ/5jIU+TzLn400MdE
nqJJ3ieNVQNM5Cm+DJYXOTnIRJ6i8BQrw/dDTOQpPlimeaJjmIk8Rffy0zZb
R5nIU/x5/dO4/xgTeYo9N/l2Ck0wkacYERUf5TiFhTxFZTGTAD4uFvIUNxdI
3/bkZiFP8bvc73dy01jIU9ze3XC3eDoLeYpM+w5nZz4W8hSNbS5v1J3BQp5i
9IrVXUtnspCnuNdSSWNkFgt5inPrFN80zWYhT1Gl3ep5vTALeYqjF4VCeuay
kKd431nhhtB8FvIU/X8q3scWspCnuMcxy9JuMQt5ihGvNpblL2UhT9HI/YbZ
pmUs5Cku4nFOjxRnIU8x4+jDN1pSLOQppk80hTSuZCFPcf2P8K/vVrOQp+ha
EGlptZaFPMVnsRmRR9azkKdYPPZP/+gGFvIUewZyRK8pspCnWFb3cMonFRby
FO33n6oZUGMhT3EHMz7qFMZCnuKab9eutWxhIU/RdN/yFU+3s5Cn+K13J2v/
LhbyFPvwRFdVPRbyFB1u/bTF9rKQp7gvziX73EEW8hRfz1jr9/UIC3mK6cfX
7JA6wUKeYqpi8HjcaRbyFJ1q05bamLKQp+h8ImLixEUW8hS976gJW1qxkKeo
a9XKCL7BQp7irnun3i+4w0Ke4q5vb+XD7rGQpzhgrzPbxomFPMULPFy1V56w
kKc4PvDa+L0HC3mKr6fe0Z3+ioU8xbY1edffvWMhT9H2fO33ax9ZyFOcMraf
/34oC3mK4UcvHmFFs5CneNb78LdjiSzkKXq3mWGrGSzkKTJljs5T/c1CnmLS
xMMrT4pYyFO8/njDe5lKFvIUvfcGDs1pYiFP0YLXsWZ7Nwt5isckmguzhlnI
U2wre270hicPeYrrTq8UyRTMQ57i0671AdsX5SFPcczzzK9lUnnIU9xxMezI
gfV5yFPMqzVY27IpD3mK2uNtG6q35yFPUU7B22LzvjzkKf6Jax6cejIPeYrO
451d8hfzkKdYMkfFlXkzD3mKNvWJS6qd8pCn2MNV02nilYc8RZ1k7etnP+Qh
T5HvHWNNVVQe8hQ9ipRelmTkIU9x2vc9pw4X5SFPcfX6a/JGjXnIUwzLuspo
G8xDnqLEL72uGQL5yFOcX9nk8l00H3mKN+8nuXDJ5yNPscnKtb12az7yFN2i
B76dNsxHnqJKs4ig46V85CnW35o3V98hH3mKovsyJ1Jf5iNPUb5ObGFDeD7y
FHuFYr/EZ+UjT7Gbz2CxTk0+8hRb7mBZz0fykad40r5q7bt5BchTtLHmTrOU
K0Ce4tfTe+bO3F2APMWnckEhV00LkKcYu9VlXdj9AuQp5reeV0jzK0Ce4t2l
XGYRqQXIUwwXj751r6YAeYrC0bXiKtyFyFPsWaE4/49UIfIUN8zqX3BuRyHy
FIt0zrU0ny9EnmJoztz9Z10Lkaf49OtKsYrIQuQpavqlzTUsLUSe4nF346ml
XEXIU+Tvko40lSlCnmK8/YGh6QeKkKd4LOW1T5xtEfIUFw68MHf6XIQ8xent
qnLX/hQhT3HETC3s/vRi5CkWCb4PT1QsRp5ifqdGv5RJMfIUBbdvUk/wKkae
YuGDgM2Ps4uRp9ggPS/Mc7wYeYoCilu2Vm/8gzzF401fAyzO/0GeYvxhy5s7
3/9BnuIKhe+nLEr/IE/xxv1fg83z/iJP8T/jT8w4g7/IU1yr03Cj8clf5Cle
mOV87eqvv8hTzIhu32kyqwR5iroGLy+l6JUgT3FxNXbw0bMS5Cl+WO5nnlFY
gjxFvtOe828sKUWeosS/vnC/U6XIU7RS//hc/3Mp8hSdanyFbftKkae4ZE7D
JSXNMuQpNnJ7ddo8KUOeonZBz2/d8jLkKRoFHteMli1HnqK14PmrMbblyFP8
58F8ciC/HHmKy/bcCPOQrkCeIg92tsfatgJ5illYlMn0PxXIU5xhYLdQc0Ml
8hRv/0oUkH1SiTxFwa3LNv9urUSeompq0x6PFVXIU2xXej93+cEq5Cm+u3fe
8PGDKuQpZgZEC5V+q0KeYoefk6RgexXyFFUPrb2xSrwaeYpJac2t0gerkae4
edGXYyKPq5GnaOD6+k1rajXyFDO2hdmFDVcjT9Fpv3TOmY01yFO8tpEbm3Gx
BnmK2wOPP38fWIM8RV3jrP/W19YgT1Hhvv37iGW1yFN03R3sI2tUizzFDXyn
ud6/qkWeYmZmxkHh0lrkKXoMdc69s6QOeYrHThX6NxyrQ57i+b+zzuq/rUOe
YtzWR29ja+qQp3ji9EYXyVX1yFNcOM1q3zPzeuQphp725eL+Wo88xTvnznjY
DNcjT3FpbE9z35YG5CludtuUbf24AXmKileHK7mKG5CnaJObEOMh0Yg8xRW8
6QnrLjciT5FbnKXGim9EnqJ6cNPB2wJNyFN86NA7U+5oE/IUB6QNNrR9bkKe
4q+3By6HjTUhT3FuQuTm23uakad4xrCsXs+/GXmKFloat1cNNSNPse63cwWP
fgvyFPNu1oXVB7QgTzHQcujIj7EW5Cn6dqya9vlgK/IUYz4/fu4c1oo8RfGY
OcHnBNqQpzi6xc5f/Vwb8hQ11R0e8qa3IU9RMixzSYZ4O/IUe7ZPz7a0a0ee
Yskx+VD+qnbkKZY5vHN1wjuQpxj68EhR87sO5Cna7zJxk+bpRJ6iySKdq9i5
TuQpznn2Pkc6pxN5ikyhC1s6F3QhT/GZhf3c4F1dyFOsVZtrln2nC3mKO/39
3miFdyFPMXLp8xKR+i7kKXIbO83atKgbeYqrBdu7Q3S7kadYavBN4PK9buQp
rtbR+3gtpht5im3JjysS2rqRp9hbLOq6RaIHeYoXL/eeGT/UgzzF73HcRa0u
PchTHPTSkpqW3oM8Rf3RmuNbh3uQpxjw6vdpP7le5CnqhdpULznXizzFKZd6
Dgf69CJPcfdpreVYQS/yFM8YS54tm/EPeYq5mn3rrTX/IU9RUWjhOQHrf8hT
5H72IO9JyD/kKdof/rlspO4f8hTDS1QbtJf0IU/x18SNzxYGfchTbKjc33T+
QR/yFIf3lcySS+hDnuKuWe8fxfb0IU/Rr9aYObqqH3mKanyfDPuO9SNPMfhX
RujLZ/3IUxxOyLaoz+hHnqIW6+OB30P9yFPcmrxPRU92AHmKayLqFh0/OYA8
Ree6EOkBtwHkKZ62UGXMyRhAnuK0YSGXoP4B5Cm6dp8+GLtqEHmK+4SPYUqH
B5Gn2DBVOkTMaRB5ijp3Ph40jxlEnmJgR6TG4oZB5Cl+vdCWIikyhDxFvn98
zx00h5Cn+HbVlx8ql4aQp1i88E2O+ssh5Cma3LA2d8kYQp6iz5y4klVdQ8hT
nOWMB/IvHkaeovXgqnQ5rWHkKbbicxxeXRhGnqLu378vtN2Hkado6hElrBw3
jDzF3dMLD5tUDSNPUSLlP7miaSPIU1TV/R7quGYEeYrDa701rPVGkKe45coC
t8+WI8hTPGOVESjuMYI8RbeUlSmlUSPIU3yj33q8tGgEeYrCZwXUJQZGkKdo
f7JYO2L+KPIUPz2f8cFFcRR5iu9md72N3jeKPEX7OYGf1luOIk/xqJDH4RGX
UeQpFlnwn1waNIo8RfUJeZfnGaPIU3Rasy3NrGoUeYr1NwQGXw2PIk/RKiRG
br3IGPIUnU4tsF0pO4Y8RcnAJRMO28aQp8hfFFugazSGPEXDwMVrHK6OIU/R
X056nYzzGPIU/7UZzN3+bgx5inYh7wX/RI8hT7EQEzhUlzOGPMXeT5VSl6rG
kKc48/rtcOt/Y8hTfNDAr8zLR3uKO3j3dS1dQnuKA88/LEyQpT1FpnhsawtG
e4rhh6wDPhnQnuJepbK7o6doT9GrzDm+4QrtKTp+s3p6wWEceYq8y9cqP/EY
R57iyvvaTQb+48hT7Jph9ufb13HkKQ7oyqlkpY4jT7EomW+jPWsceYo3VqS2
t1SOI09RqI7vPnfHOPIUp875LkD6juApPu5c9nAfP+0pVl3mHXg6n/YU308U
Y86StKc4sOmZ+jY52lMMdsmOSFGnPcXMksi93DtpT9EJWxk18wDtKfL9iTas
Okl7ihuF+/ztzGlPUS40pqLzBu0pDgm6y8nZ056i5bPr/lpPaE/xu/l1ybXe
tKf4YV/G1VY/2lN8GlGlbh9Ce4ofjLtH/8XSnuJ73lNztqTRnuJ+z8/RF37R
nqLdx0MTVsW0pxhUr1xxuJr2FL1HmeJirRNJ4Clu1R+4lvZvIgk8RYW+l2d2
jk8kgaeYpnBS5g837SnWXWftus1He4qOCeMrhGfRnuLrG9/TPIVpT9Fv9gLR
WfNpT1FcRl7s6mLaUzSyWhyYI0Z7io83Jj+eK0l7ivGq1d46q2hPMXvrjKdX
ZGhP8YDnC2nn9bSnOE80ZZ7bRtpTtP31kttJmfYUn7HWeJur0Z7iajVLGwyj
PcWW4atbp2jRnuL9St0XIdtpT1HvqsycXbtoT3GP5yH9PF3aUzR5v7FjuwHt
KZ6RWu8auJ/2FDX6owt7D9Geokb8EjOZo7SnWJNwqU/3OO0pXhLev/aoMe0p
NktkZew9Q3uKL30r7BTO0Z5iRs0ZqSnnaU9xouOhbZQ57SmqbDM9v/8y7Sku
jr7PKLOkPcVPTzRt9a7SnuKce/KPSF8RPMU/WeaN7da0p+gkkvFuyS3aU9zZ
0/Z7wx3aU4x1cXbdaEt7itvfbZ4tdpf2FE9+s3fouUd7il29PnLhDrSnePT5
gRNHHGlPcaIt0qTjAe0pXpUO+XDxIe0pDuaHO/15RHuKKj2Ktusf057iwbB1
06640J5ix18bH78ntKc45aBGXoor7Slyz9BU+P2U9hQbX8kdyXpGe4qNr5sr
v7rRnuKGxMizT9xpT9Elys7VkMNTLL23iGc+h6e4uOC4efpz2lN8LHfL6iyH
p3gqQDRlyJP2FMVcYrjucXiKMYLJVeNetKfI/DXOZcnhKWooVwr+fUF7iiXh
vz4oc3iKv8vfmrlweIrVjXw9JRye4qWfi4uWc3iK07YUfjjB4SnKF6Z2enF4
igLO/krZHJ5i//a1I/0vaU/RqjkjWozDUzwteLlMk8NTnJju8+ckh6e431dO
+DaHp9i77Ea9O4enuMtDOeQjh6eYnZKTEMfhKe7w0jqZzeEpHpNxKy3m8BRH
xNIu13J4im/UlQ+1c3iKkWsbGX0cnuIMwc8doxyeYnTK/SEuDk9xnNUzi4/D
U2yoVtSbyeEp+roG/ZnN4Ske7p77Yw6Hp3g6rWUjp6f4/NEnOU5P8fz0+cyF
HJ6indEDcU5P8dg76Q2cnuL0LcqzOD1FJc3N8ZyeokzH9h2cnmLuOpEoTk/R
eOc2AU5PUVPHXo/TUzSX9b/H6Skyu7KDOD3FuAr7LE5P8d6m8ipOT/Fk+O0e
Tk9xeWT4hBiHp1iuep+f01PMHWQIcXqKI24LJ3mKq3/3L+L0FBW1UpZyeopS
rslinJ5ipIXMJE8xP2fNJE/xVVfZJE9x85LDkzzF2Xe+TPIUy9PqJ3mKR7fO
nOQpPmpcMclTNP+pNMlTfJKvOclTvNemPclTlHPYPclT1NXSm+QpHliuP8lT
nMnUn+Qp7qjXm+QpbrmmN8lT1M/Tm+QpjknpT/IU5UT0J3mKj631J3mKmYV6
kzxFvin6kzzF1f36kzxF8yb9SZ5ix+k9kzzFgcvuRbhKJgaeol7mY6rBU+zp
v081eIptY/9RDZ7ikdIbVIOnqPHEgmrwFN3nmVENnqKRhTHV4Ck+8jGkGjzF
ea8NqAZPseH8TqrBU6zg06QaPEXWVRWqwVMMDF5PNXiKyyJWUg2eIu9dUarB
U1yxSIRq8BSlbGZQDZ5iwtspVIOnGOTcX0g2eIqX1NqoBk8xPriaavAUF1QX
UQ2eolBBDtXgKYrdT6YaPMX0nkiqwVO8sOQT1eApmo69pho8RRmvp1SDp8jf
aE81eIqKrdepBk+x/50Z1eAp3uI/RjV4ip3L9KgGT9GqFqMaPEX+vfJUg6eY
bCZBNXiK76XnUg2eovVjbqrBU9zh3ltANniKrE21VIOn2GqXRzV4iiqnU6gG
T9GxMpRq8BRP9/pQDZ7ivtfOVIOnOFRsTTV4ip/9zlINnmLhqAHV4CkWVG2m
GjzF9t2rqQZP8YCGCNXgKYpHjOdTx5/tKV4JaKIaPEWDeXlUg6foMx5HNXiK
msf9qAZPcVTOmWrwFN2vWFENnuIrCUOqwVOM2YRRDZ7inlgpqsFTbPDipxo8
xc+F7Xlkg6fYdpFFNXiKmcciqQZP8cQbT6rBU3y0zppq8BQ38xtSDZ7ihjWq
VIOnKOGykGrwFN1kB1hkg6c4nbeQavAUC0QiqAZPUWvvE6rBU7wYZ0Y1eIom
2lupBk9xwYAo1eAp6qT0M6njz/YUw979pho8xZ9uAVSDpyhOXPeQDZ5iz9M9
VIOnqOsmRTV4iqdcBnLJBk+R53YW1eAp1h96STV4it8Xn6caPMWaBBWqwVOM
3DSdavAU9zzK+002eIrhAT5Ug6cYeP8c1eAptkvIUQ2eYvm1gV/U+GN7inXX
E6gGT1FQ7B7V4CnuO72NavAU72vwUg2eomhg5k+ywVO85eFINXiKtWNaVIOn
uL5kIocaf2xPUWZ5HNXgKZoxrKgGT1E6bTXV4Ck6zazMJhs8xeMv3KgGT/HQ
sa1Ug6eYrvsvi2zwFEuN31MNnqK5ix7V4CmKZwz+IBs8Rd0xX6rBU5y+ZgfV
4Ckux1ozyQZPcYWcC9XgKWp1raUaPMUbVtkMssFTPPDpLNXgKW55MJ5BNniK
UuMeVIOnmDkhTTV4imZ34tLJBk9RxHQn1eApXgsrTCMbPMXM7SeoRp7ikoZU
ssFT/Lb0PNXgKc5Qa00hGzzFX2fMqAZPcY9TXTK1/rM9RVf3Y1SDp7jgKiuJ
bPAUZy/Qoho8xYVm4Ylkg6doc3Ap1eApNmfbJ5ANnmJCeGM82eApRvftoBo8
RdW7/t/JBk+RW2MsjmzwFK/O20s1eIpY1/tvZIOnGBDdGUs2eIpH96hQDZ7i
Zf/bMdR6zPYULbzjo6n1j+0p7pg3GEU2eIo7x9ZRDZ7iRiXjSLLBU+T1f/KV
2n9sT1F1TUwEtf/YnqLz55JwssFTnDFjKIxaj9ieosSqOVSDp3ihdkUotd6w
PcUaMYUQssFT9ItVDyYbPMXVrtgXssFTXGan/pnaf2xPUc90YxC1PrE9xSBJ
qU/UesT2FB1dBD9S8z/bU1xg1/OBmu/ZnmJdQW4A2eApVq8Tpn4ePMWIVSOB
1P5je4oeu7movwc8RU3mGPX54ClunBtI/Tx4iqUPPajPB0/x1KtbgfR6z5v8
sMYmmF7feZNzVvz3hV7PeZM7nW9/ptfv6ck1jjxh9Ho9Pbm+ewG1P8FTVCpZ
Qe1P8BQfOQVQxxc8xSMOJdTxBU/RMWNGJL2+TkvuWK9EHW/wFC9rq3yj189p
yWVu92Lp9XJacvq7H9R4A0+x+OgMqsFTPBa4gxp/4CkeWTyL+nvAU1z3UCOS
Xt94ktWkL3yl1zOe5PwStwh6/eJOfmMfRY038BSf8+RT+wM8RWb+E2r+AE/R
L20+1eApXm98Rc0f4CnGrBNLpdcXrmTMySeFXk+4kj/XLEqh1w+u5Jlr3ZPp
9YIrefVe/mR6feBK3r7ldhK9HkxNXjTbkfp88BRfZc9Ko+f7qcm9sW6p9Pw+
NdkiS4Rq8BRHWtypzwdPUXCmUAo9X09Jzlr8MJmen6ckV/FMUJ8PnuLjGMsk
ev4l7muXVSfS8+2U5OurdakGT3FxSlQCPZ9OJGWyFlMNnuLn7bfj6flyPGnJ
jJLv9Pw4nrR2ugLV4Cluk3pEzWfgKe7XLaPGE3iKuWZrqAZP8a7xVY75bDTp
55I4ajyBp7jTdiSanq9GktZZqUTT89NIEleJRRQ9Hw0nRb7yp8YXeIpmr/K/
0vPNcFJx/Bg1vsBT5KmViKDnk6GkNV1bwun5YyipMsMojJ4vBpOEt10JpeeH
waQhXfsQej4YSKpOcqHOb/AUX9q4faHP94Gk3sPPOM7v/iQxtUfUfAKe4rbR
25/o87c/qfaG2Uf6fO1LeuOkH0ifn31JK/jWU/MbeIqHc3mp+Q08RfHov370
+fYv6bG7/3v6/OpNct1s+o5s8BQ1H0r50udPb1L4rr9vyAZPsW+/ow99fvQk
TdjIvKbPh56k4Ec/XpINnmLLQSNverx3JxkFN3uRDZ7i06MXPckGT5F3XZMH
2eApRnQautPjtTMp9HzqM3p8diSFnRN/So/HjiSukOtPyAZP8St36mOywVN8
KcvtTI+v1iTBTtWH1O9je4p1/CYPqL+P7Skmazy4TzZ4ind2+9jT46M5KaIr
8C61v9meonbjB1tq/Wd7ip9avO9Qfx/bU3z61e4W9fvYnuLI4BEban+xPUVz
C+kbZIOneO1X01WywVPsTnllRR+f2qSxMdyCGi9sTzFi/Z+L1PFle4rm3MYX
qL+P7SnekSw1JRs8RQmV7Sb0/qxISm98d5ps8BQfFrWfpI4H21O0+7D6OL1/
SpIeDOw/So1ntqe449zlw9TvY3uKs55ZH6COB9tTbJ9lsZds8BTPXT2gT813
bE8x/rD0bmr/sj3Fa7ubtMkGTzGgwmMb2eAp5r6S3UL/PdlJMbMiNOjzLzNJ
/Lu4GtngKd6Svq1MNniKf4uSN9K/LyEpZmvnevrvj0na0T59LTW/sT3FbG1e
abLBUzzzs1OSOv/YnuKv5qRlZAOnaD/7xhJqvmZ7ikkfRRaQDZ7iTNEXc8gG
TzGAOUWQHj8xWJmkHj81P7I9RY8rtjz0/5+C+S30mMCIBk9R3dR5GEN/P7Gu
fT3TRzZ4ihPbl3Vh9P7DhMzjWsgGT1HonGI9Ru9/bLO1ayWGxls+plWa+Zds
8BRvZZbnkw2eovRl5i+ywVOcOeVtJtngKYr6aaeQDZ5i162fcWSDp7j30+pI
6vexPcV3W08Ekw2eYoWx+Qfq97M9xYDZe95i9PjGSg/yv6D//mrMb5PXUwzN
VzXY5thBJ7LBUxTIXHuXbPAUpx3eYEM2eIqjB/gsMTTf1mNrAoJNyQZP0VxS
/CRGn9+Ya6DxIQyNv0YsZeolPYyeH7DU4a3b6P3RjJ3fX6+GofWoGfv3Q3cD
Rs8/mIjAHWmMnp+w2AxLMYyev7D+V2tEqOPB9hRdpD/wkw2e4qLxmnENosFT
9P9Q2Us2eIrH/F42adDzK5ZjPqdcg55/MXWrbSyywVP0WLQhQ4OevzGtpKJY
ssFT/BEl/0WDnv8xru2abzXo9QFbH8LtpkGvH5iKxA0HssFTNMzxvq5Brz9Y
fqaZKdngKXqtqTckGzxF1RF+HbLBU7RVLFLToNc/TD5rx1qywVOM9z62VINe
P4lxP2emBr2+Yr3YuZHN9PqLnXp9uGUzvT5jj7fU/dlMr9/YrALezM30+o7h
dcmRm+n1H2sYmPmebPAUD95vfkI2eIqHevfdIhs8RRfvnec2o/VlCPNOytxL
NniKia9zNpMNniLX4b3SZIOnqMRrOIds8BQ/hZSNqKug6yNsg2ZJHdngKYq9
1ftFNniKlp5KUepofI1gzdVPXpMNnuIv6f32ZIOneGX8nhnZ4Ckyqhfoq6Pz
dwwrVJ+tQDZ4ikpnzi5UR+v1OJbhOX9UTQVdX2I5o2KVamg9GsfiAm+mkA2e
YsSzFX5qaLxOYO9eL3EgGzxFbrfDZ8gGTxGX+KNFNniKLbXPJdTQeJ6C2+xz
mUI2eIpr8r6Vb1JB19/43A/z48gGT/HX4JvnZIOnuLRY14Js8BQt5cR2UT/P
9hT/Fc6QJBs8xRQbwRFVdD5w4c4hknlkg6fo1rD1oypaz7nwJivzO2SDp5h5
z8OAbPAUoyRipMgGT7FZ7Xe/igp8/8aNj7rlZ5INnmJIZrKXCjqfuPH/9rma
kA2eotRDFQWywVO0cI+aQjZ4iveuTuQoq6D7N7yCZ7Yn2eApavSUHScbPEW/
ROOVZIOn+DnpeZuSCny/yoNziVqGkw2e4uvc1qtK6Pychl/3HVMiGzzFvFVv
BhTR+ToN981JjyYbPEXHRNOrZIOnmDduJ0c2eIpD+3laFVTg++3p+O29zX5k
g6cYvmflUQV0fk/Hr14OFyIbPMVn7nbpG9H5zov7nX14nWzwFIP3pKwkGzxF
WzvRwg0q8LyAF79c5XaXbPAUQxfNX0s2eIoVz14VyKP5gQ83M1twi2zwFDts
7iyTR/MFH/5hf0qKHNHgKXrhRcZkg6c4oBI6sV4Fntfw4/taNV6RDZ4iI+qG
AtngKW4I0MlZh+YXflz3ypcTZIOn+MrBuVsWzTczcI+Gv3Zkg6foqus0i2zw
FMPmPPBaqwLPy2bgufIMMbLBU5TeoegnowLP4wRwM5c0KRk0PwngUqUn/Nao
oO+ncG/fQbE1aL4SwE/V3/JaTTR4ip3bimeSDZ7iQNfAf9JEg6fIF5Ddvoqc
T9ie4niwmiHZ4CnOrFFKWYnmt5n4nreBK8gGT5H1w9pxBZrvZuGhaR61UkSD
p7j/ar062eApqqjtd5MkGjxFwZ6sWgmiwVM807ROnmzwFKOqzt8UJ7ef7SnG
zzybtFwFfT+JO87gmUI2eIpBVbLqy1TQ95t423DmFTEV9P0n/nhlzAdRosFT
THxSWbCUaPAU38dKjS8hGjxFF1szCbLBU9QTfqq5WAV9P4t7NtscXYTmWyHc
4jevxUIV9P0ubpGzyHYBmn+F8DJZV6f5RIOn2G27/fE8osFTdHYQfSRCNHiK
6hu6784lGjzF/BCfK3NU0PfT+NZd48eF0XxN/D6bdi0hFfT9Nr49f6vEbBX0
/TceMr18aBbR4CkalrhkzyTnU7aneFpqnYcA0eApJme4H5xBrvdsT1HC312Y
n2jwFI/5T83gRfO9MK7rH2YxXQV9v4/7XrUSmaYC3/8I4zl5C8K4VdDzAfzx
KQstLnI+ZnuKGoG7fk8hGjxFrbEreyaUifWJ7SmudI/NGiMaPMXLp2pVR5Vh
vZiDf5FO9B1WRs838KITwuODyrB+zMH5lP0NBpTR8xH89iP1V31Eg6fIXfam
pJdo8BTLdz2Z3UM0eIoznH+qdhENnqJb+SLDDqLBUzTgVbzYpoye7+BrtEuv
tSij5z/4tb0/rJqU0fMhXFAz+nQD0eApnn5ipF1HNHiKZjOuLa8hGjzFUWZ4
ayXR4Ck6YpmfysntZ3uKji0mR0qV0fMtfJ07PvZHGT3/wm8v5XIrUkbPx/AY
20MLC5TR8zP8YkqLK4to8BSnN5we/E00eIoddaYGP4kGT/Gcj8/LLHL72Z6i
bZZfPkMZPd/Dt3YvHk1TRs//8E4j37kpyuj5IL5jZu6iRGX0/BA/8hYT/E40
eIpFBk5dMUSDp6jYpJ4cSTR4ilXvOm6HEw2e4qU1a1eGKKPnm7jPw7vfg5TR
80/8kYi1eqAyej6KFx7z/OinjJ6f4tHLT068JRo8RZbqQfw10eApDjn3n39B
NHiKfb3f//MgGjxFQUWxW0/J7Wd7ih8bnp14rIye/+Ipxk4yTsro+TDe9OVy
hb0yen6Mm5pF3LBVRs+XcenEmP6bRIOnaKpVe+Q60eApsto9/CyJBk9RdFCa
aU5uP9tTfPtroPKcMnr+jXf2HMg7pYyej+OXOt0/GCmj5+d4gsL40cPK6Pk6
Pp+3vHsv0eAp5py+ek6XaPAUPzZxx+8gGjzFDd8YHZpEg6c49UzvuJoyev6P
7/7xvVWRaPAUJwZ3R65XRu8P4DXLcw+tVkbvF+Dbzp4tlCAaPMX8TNm1S4kG
T3ELn+bReUSDp7jpfoSxINHgKf5Z8lSDl9x+tqd4gLema0IJvR+BH0wKujGo
hN6fwD8XNrC6lND7Ffh/+Y/Hm5TQ+xd4l4jLaBXR4ClG+rOy/xANnuLX+Rqm
TKLBU+w+GZqfSTR4irOiRgSSlND7IbjmoZ7Z0Uro/RH877WjFV+U0PsluOf4
wDU/JfT+Cd585W6hN9HgKX5M/jTiSjR4imsEljTeJxo8RZbjDc9b5OezPcWZ
2wz5LIkGT7GPZ6+aiRJ6fwZvmNoqe1QJvV+D/032r9BXQu/f4Oll/TpbiQZP
8SJL/6oK0eApfskQObiWaPAUb+1717mMaPAUv+nvwOaS28/2FP+66mlNV0Lv
D+FFIf+GBhXR+0X4Aqa5casiev8ITzCuvFGuiN5PwtvKzNRyiQZPMcBBLCiZ
aPAUz0vypIYTDZ6ifua8u++JBk9R6faWejdF9P4Ufo3nYts9RfR+FX786QUP
K0W4vlqCX7zCW2pMNHiK4n9GE/YQDZ5iteXwJoxo8BQtZN/pyxINnuLcSvuh
xUSDpzizc6USnyJcjy3Fr/NM4e5TyMTAU7wUfM2oWgGuz5bi4tMrt/wiGjzF
oWP2YbFEg6d4ptDbz49o8BQreHcuekI0eIrKvh8ErYkGT9F4KNrOWAGu55bi
g9Hm5ruIBk/R5tjH3xsU4PpOFD9Wo+y/mGjwFHt3FDVPVYDrPVHcX1LmddPG
TAw8RUG57JjfRIOnWFu0QTWSaPAUX8XmLvUmGjzFEvn+43eIBk+xobx+5ORG
uD4UxbH5Pzq1iAZPccnlUKWVG+F6UQw/Le/1k5do8BTjmKeCmzYQ129sT9H9
RHnBD6LBU1w0EavxkWjwFHl3P2lwJBo8xQ8/SjPPbIDrSzG8ZMu0Ck2iwVNs
VNonJUY0eIrO63qeD8lnYuApWiztkS0gGjxF2chtjcFEg6comJgS70g0eIqb
zi39dJxo8BQ/ubR9UCQaPEUTvk9hAkSDp7isNTC5Sg6uV5fh3AxRViTR4Cl2
VC0te0A0eIpLrDxKDYkGTzGKqZ+1hmjwFPe973szvJ7YfranOMbNezBrPVzf
LsdnhVQ0ehINniJzbpju6fVwvbscF7njaLeOaPAUHy3ZajO4jrj+ZHuKJovf
yaUQDZ6i3sc1b52IBk8xZ1QzQY9o8BTVDy2xn7sOro+X4zMG45uKZInjyfYU
A0TG61/IwvXyclwp476VIdHgKZa3Zt1fSDR4iqfmCy4oWkvsb7an+OfwKVE3
osFTvC7x3nU30eApCghcOTNtLVxfL8f1X2q5xcsQ44HtKS7i2zXbSgaut5fj
O/vusVYQDZ5iu2jY7+I1cP29HPfiPjT6gGjwFD89TdJXIho8Ra+vPQk1q4nj
x/YUw3pi1VyIBk/xxsCLBEWiwVN0n1OkXCYN1+vieFL0pTd2RIOn+Lh1cb2E
NFy/i+NRMbsmUlcRx5vtKV65J1V1kmjwFO9dsL85upI4/9ieYsfLvuTnRIOn
6OkYF7CWaPAUz69LWZyyAq73xXF7/Q/C+4gGT/Ht44hbNVLw/Y843vL4z87L
RIOneEHoq/mQJHE9zvYUu4fuFdgRDZ7iSz1Zy2lEg6eYvVp1wwMJYjyzPcWx
D7+mT5eA+wVxPCQptPyuODG+2Z5ijigeMLwc7h8k8Poaax0LosFT/HmqNaFm
GXE9z/YUU/MSmg2IBk+xuvXj9wQx4v6G7SlW2vUtW0k0eIoneW9yOYvC/YYE
vlPkhV7b0kwMeYrZqp07l8L9hwQ+Qy33t98SYvvZnuLyeJ3iocXE/QDbU7SV
kezRIRo8xdxVO/heLiLuj9ie4kNVKa66hcT2sz1Fx/Y3masXwv2KBN5TJYRf
WJCJgacYlbBt78f5cP8igf9ZZV1XNS8TA09x2yu9MhGiwVPMUv0jtlUkEwNP
0dHp4dNLc4n7C7anOE9MdZ7HHOJ+me0pDmksfRopDPc7kvjm82m1uUKZGHiK
twrm99TPhvsfSbyftfd1v2AmBp5iyzqetKmCcD8kiT+5zrOdd1YmBp5i9qrr
PLwzifsTtqdYWZxcNkUgEwNPkbnF5cs/fmL72Z5ig3bKnhq+TAw8Ree/twKy
eOH+SRJXzRFyDJpO3P+zPcX8tzy/HKbB/ZQkXq3It/8wTyYGnuKvs/96pbiJ
+xu2pxjknOHQMjUTA0/Rb9Sz/OMUYvvZnuJD0zcFJyYYGHiKBitXYbPHGRh4
irsvunRHjzIw8BQlrFWTDo4wMPAUd3q8vNkxxMDAU2xYItF3Z5CBgafocURj
gmeAgYGn+NzogKl9HwMDTzExOGl8sJeBgac4qy/V9WwPAwNP0fXJ48YfXQwM
PMXtU9ayJDoZGHiKLidd5l9pZ2DgKS4KuGL3rZWBgaeoVG5V1NfMwMBTVDjY
UrGqiYGBp+gWNH5cv4HYfranyB/vvti8joGBpyjwYnvBnRoGBp7ihR3ndB2q
GBh4itIPe7bZVhDbz/YUw6ydb18qY2DgKVaIXQsxKGFg4Cm2dTp7Sf9hYOAp
zlPAenoKie1ne4plRo9uhOUzMPAU5+3uqDjJYmDgKVrbnK/gzmVg4Ck+X3R9
jfdPBgaeoojU0LXl2QwMPMXpetusvDMZGHiK3j2CudwZDAw8xfetZzedSGVg
4CnKHgk5+TmJgYGn6HvSu60xnoGBpyj/W/SBSBwDA0/xcoJFsVwMAwNPMWjl
+D31SAYGnqKIibGscjgDA09xTayR9fIQBgae4qcvRdyDQQwMPEW1Zz8uJgQS
28/2FPMK8L0W/gwMPMU1Jgd1hN4xMPAUFWZJdL/2YWDgKYqlRv+d95KBgadY
zrXY+6YnAwNPceFq9ZRsNwYGnuKm1K7qaa4MDDxFVkuDk4wzsf1sT9E17J2m
2gMGBp5i5E2L5wr2DAw8Rf875wQW2DIw8BTbVQ5L19xkYOAp1vFkX3p+nYGB
pxgR2nNczoqBgacovy70esRFBgaeYq/xbfklZgwMPMX6gct8588wMPAUk4zl
rd6cYGDgKTa299TEHGFg4ClOTJz/GXWAgYGnWHXxl4/XHgYGnmIld0baMR0G
Bp5i98aLH3m2MzDwFHf26nx9gjMw8BTVs3R2Dm9iYOAp7hOJ/rldkYGBp3jO
SdbnynoGBp7igpaPC+xWMzDwFG8JXPK8IElsP9tT3CM4y1JRlIGBp1jReXS0
bD6x/WxP0euU1SNjIQYGnuK+4YDzqfwMDDzFnaGOzeNcDAw8xZvxpXvmj2Zg
4CnyV/g28vZlYOAphv3j7slrz8DAU3Scczr8ekMGBp7i975dZ3oqMjDwFPkH
rm3fVpyBgac4zSLn6aXcDAw8RQefEzYXMzMw8BR9eK5u1EzKwMBTtDWy7myK
zsDAUzTgn1l6OiQDA09x3cIp4uEBGRh4imdqDZtzX2dg4Cnq4AcNk9wzMPAU
TfdcdP/vUQYGnmJiz8GYmXczMPAUJUpm15jeyMDAU5TcXSnrdjEDA08x+LFR
xIPTGRh4ijsGbzpoG2Zg4CmmMx9E5+tlYOApOieoH5bemoGBp8jiSr++TTUD
A0/R93La0jXrMjDwFB/znNtbKJGBgafouddcdPuCDAw8xddu6+7eEsjAwFPs
tfr639WJdAw8xU8vY0XketMx8BQPVaRgwQ3pGHiKGySlh1v+pmPgKS5uk1Zv
+pmOgadY8LB/xC8pHQNP0azph6xoRDoGnuLMro60vf7pGHiKKZZVIVqe6Rh4
igNue8o7HqRj4CnafMHV99mkY+ApznwyN+by+XQMPMULC94pax1Nx8BTXCqy
68NPnXQMPMWf22e2zFBPx8BT9H/i2TQqk46BpyglaOT4bkk6Bp6i+6bgDwMz
0jHwFP9GpciMD6Vh4CneKizs/9qUhoGn+DhSpWlBcRoGniLvlxOV0hlpGHiK
WwUG4+oj0jDwFEcaBg7r+qZh4CkuZAV7HndJw8BTNNmVu2fhzTQMPMUv3++f
tjFJw8BTPJtoE2S3Nw0DT7HlTtkUWY00DDxFrt5LmndWp2HgKVrFOW63EEnD
wFM8oiXUwjORioGnmC74ZNqm5lQMPMWD0SJWgvmpGHiKbeZafHfjUzHwFA99
UvF9GpCKgad48sM9YfUnqRh4ihtOC2y8dz0VA0/xUtZEifHxVAw8xYbX4RV/
t6Vi4CkaFF+Z07w2FQNPcZ+g5c4nc1Mx8BR/2t068GMoBQNPUdu0aLpnZQoG
nqLpqkGZ/vQUDDzFS11bnzV+SsHAU7S7lTLF7EkKBp5iyrkETRurFAw8RZ2q
qwsXHEzBwFPsWf5pm6ZqCgaeIq/Nesf+JSkYeIpNF667KY4nY+ApZrpPERur
TMbAU7zZWVCkk5KMgaeYpV13Zvn7ZAw8RSnT02Y295Ix8BRTcxf9d+BUMgae
okq6v8JXzWQMPMUbF0PmPVuejIGnWJEnj5eOJWHgKSac3fT0ybckDDzFFy++
t6lcTcLAUyw6WjKrWDYJA09RlOfp07MNiRh4ihveOP6r8knEwFNMvVHuvW1/
IoY8ReOiRFf+RAw8Rb895ne+JyRg4Cl2KRT8SLdIwMBTFB9uOh8okYCBp2hX
bT/1RH48Bp5iq0PqSMO9eAw8RUM+da9N8vEYeIrn1qwq31/xHQNPUWf+lbdy
j75j4ClGTSu89kPhOwae4tOen3HzK+Iw8BQ1U/2c5jnGYeApptifjU5cG4eB
p8i8W1IgkPcNA08xROieTP+1bxh4il+k3KKuL/yGgae4vHJczPFbLAae4ndD
l5SlhrEYeIpRs/vebRiIwcBTLDg492KSewwGnmLQWYVrcetiMPAUN529Frr4
RzQGnqLRHK3wohPRGHiK144PBtf1RWHgKUrY+F7d9CgKA09x6EHlxV9LozDw
FDeqTHvpFhyJgaeoKrXb9T/1SAw8xYsl2tb3s75i4CkqCjnPebX/KwaeYs6e
K8ER5REYeIo/xbHVSWciMPAU/XV1+yOawzHwFI38X4nYmYdj4CnGrLCdu7A9
DANPsUbcS9j8QhgGnuKbhn6bv79DMfAUL87TCRRJDcHAU1wmtUrbLCwYA09x
3fSdS6O9v2DgKQbJHOL7e+czBp7iTmGrhaHHgjDwFI19ZOxFlD5h4CmOhFR8
qeP/iIGnqHP1pMxw8QcMPMXbt3my1/kGYOApHi1sdTl6yh8DT/EEj1fcYTE/
DDzFfNmIorH8dxh4iv+uzwkXt/fFwFNclBydo3DoDQaeYtet+5k3X77CwFOU
bM6vScx9gYGnWKvvePZT/3MMPEXmh55j1YLuGHiKTcsCPsxc+BQDT3FVuVD/
W8lHGHiK3D7pnT4D9hh4isdOHA4KO3gLA09xSR0PS3vQHANPUfi+i5xHtSIG
nuKHVLfCOn5T5ClanQ/ptA+xQZ7i3sA1wnOY9shTrJhm5xva/gh5irHuUQqW
C58hT9HbO65G9ZcH8hRd3qvqeD1/gTzF1lUFrzstXyNP8YJFc8V+eV/kKd7L
UvKbr/AeeYrbLodtttT0R54i/vq0lLfhB+QpWrt4iKXd/og8xV+fjm6R+hyE
PMXv1Xt6uuu+IE+xSUij1HhNKPIUZ9xrGixICEOeoudfCRW7tnDkKeq8mNKi
K/4VeYpfhx9dNDwWiTxFD6lCPNEnCnmKi5peT3jVRyNPMTSm0JhLIRZ5ilrP
Fm9a9PAb8hS353BfHayLQ57iib9Gc+J3xCNPce1WDVm78ATkKRqu/dd5UiIJ
eYq3G0x1NusmI09xyzaT6H8zU5CnKPDQuu4MMwV5ivlPCqa99kpFnqLW6ibd
j6fSkKc4/Wd2t5d8OvIUVwu4r7ThyUCeYpyZ67IjpRnIU3zw4+TMndEM5Cmu
CPg3f//zTOQpWs03Mn5o/QN5iue0HbgHTmQhT7G/K5bvs0428hQdB4UuflXL
QZ5i99a3i8XkfiJP8Ye+TcOg9C/kKdrVO7kYrPyNPEX3xSvDFaVzkaco8T7O
zHABE3mKF9VSV7e+ZiJP0bfhWWSRFAt5ikkZqk8lQlnIU4y89WxNoVoe8hQ1
9gUX/cvOQ57i/Csrsx8cy0ee4h+LjYs9uvKRp1jh9SR22YMC5Ckq71hlIbe8
EHmK4g2vqnO+FyJPUVTwpu2AYRHyFH/FbXkUO1yEPMXzznIzRd4UI09RyzSx
QHDrH+Qpzl/dfiW47Q/yFFWtdij+8/qLPEWx4PeLG7eVIE/Ra+Wboof9JchT
5DOqZFR+KkWe4sM3szpaT5QhT1F17ZP2sIXlyFNsXsQ9IVdQjjxFJf6n7Rfd
KpCnePZok6DZvkrkKR4MmPfmmUAV8hRDHu08+/tSFfIUl3iPp5zPr0Ke4nrJ
T/omqtXIU2wLO38s2bcaeYriZ+Trb/DXIE+xJjD/mfOVGuQpWgjIhg9V1CBP
8YuDpmKyTi3yFGsCzEPLvtUiT9H+/fvdu1fXIU9RcksWS+BlHfIUtUXXv1gw
sx55ij/CVj26YFuPPMVvo3nLuP/VI0+R5+aCY3/NGpCnKLC1MKupqgF5iid0
DG1kDBuRp1h9aMH4y7xG5CmW/xduLqfbhDzFsNv7DOt+NCFP0XWpaVHItmbk
KSY5hFx5kNaMPMWe3MjNZ7e0IE+xoD4+QSO1BXmKt/tmD/NrtSJPcfhg+vX4
9FbkKd5qG1TS2dGGPMWPx50Sg7LbkKfYw1AUydVrR57iDYd96Z/z25GnmCJW
V7vRsAN5ihobFESOVHYgTxG3bXUUMulEnuKh3W5cO9s7kafIiEy7cnNTF/IU
v0qEv7z3XxfyFLOKjbSjUruQp3jp2Wf/GbzdyFNM+bs37KZON/IUNz3T1R5z
7UaeYqGdyepHBd3IU+yLaO5duKgHeYq/llmuf2fUgzzF20uy9Ba/70GeYktF
49dbDT3IUxy07f0av6YXeYpvIg1eFVzqRZ7iqrz48LiIXuQpOrwy1DDp70We
4uM3Wc6/Vf8hT7FioVJby+1/yFNc/UY/ISLpH/IUd0/DzEW5+pCnyGvlYCOx
tQ95iqlBKbe/3e9DnmLztovSJYw+5CkqvzLXvc3bjzzFXzluFV47+pGn6O3B
/U/qQT/yFNv4bX4vYfQjT9E28ULJVZ4B5Ck+UBf9Kr1lAHmK0gvvr5CzHUCe
YtwW8Y0O3weQp/jzRZCI2MAA8hRZQyHqA/KDyFN0uznnCL/5IPIU5exsjugF
DCJPMSvZxzy5fBB5ilbYU64j84aQpxh4viV/3u4h5CnGXeuq7Lg7hDxFm7YP
l6uih5CnOG9r+YKGliHkKX6vWvd9RHQYeYo6PiPOonuGkafYc+ywoPbdYeQp
Ml4MLLIOH0aeoookf1lQ1TDyFEtfzf5bLjiCPMUyuU8dguojyFOcaqF9QN10
BHmKS0b/vDvjPoI8Rf15OpmOCSPIU4yeOmXh+4YR5Ck6uQvtiBYcRZ6i8g4T
szTFUeQpulS+6c86Ooo8xS/14VnZdqPIU8yQ1hfP9B9FniJzR/vb5MxR5CnO
O22r8615FHmKztZZj7/OoD1FAQeddRFraE9Rfm/8kdidY8hTPDlL8FXWuTHk
Kf5XMJDf7DCGPEUeualaou/GkKe4v3LWLdP4MeQp/tt+/iSzaAx5itl+R6SO
dI0hT/EPMacL8NOe4srFXZebl9Oe4uaxu1+GlWlP8dv44xXb9GhPMX1L16bc
07SnuMjw37W31rSnOGel+r34x7Sn2DHXfqWsL+0pynxQ3DwYQXuKQqe7v0hl
jCNPsTd08OS3onHkKQ6nf9BMaBxHnmK5Weda5cFx5Clm1PR1yPLRnuL0y4xN
HxfQniJzmYbfl5W0p+j2QtZDU5H2FIVt0nUuatGeot3X/QWKBrSnqGDx37jv
cdpTxPYVHY28QHuKU5wWbrpmTXuKY+eH3zQ50J6ituznrXOf0Z7i0lwhr6HX
tKcY0Jwd/vYj7Snqx04c54+kPcXr93rmb0ri8BSnGk1RzKY9RcPjdt2jBbSn
OGt1haVHJe0p9tx2jB9rpj3FCueG1E3/JpLAUzQaniqnOz6RBJ5iXdkUpSU8
tKfoMIuLOcJHe4qFP2eV/5hFe4qOXVGx9+bQnuJbK5mA1Qs4PMXZh34lLKE9
xUDhzu3YctpTXHzUUSREivYUg148WzVjNe0pVmmePLVPlvYU1dx4Xz6Upz3F
gxs1XnxRpD1FkderRONVaU9R3kawOmYz7SlqBMzyfKtJe4qmxwKbrbbRnuL3
S7sc5XfSnqLatgyR0t20pyj8/MPmy3toT3GRr3NQ+z7aUzxQdJT34CHaU6yK
seT+eIT2FI0Sw/bWGtGeovxCpxBeY9pTXDBQXSRyhvYUV8tMuM04R3uKu1M0
IprMaE8RO8KaGWpOe4rmPYccjC7TnuID5kWef5a0p5hxRtTe6irtKeZVYVP/
Xqc9xVTzzEerbGhPUaWxV+n4LdpTLFaykr5zh/YUn+41cXGwpT3FIPWTb6/e
pT3FTdrqfrr2tKd4d11n0+z7tKe446FGzndH2lPMumUSauBEe4plp4J58h7S
nqLkuwatzc60pxj8rr7D/THtKR44WeNa5EJ7ivPKmLHTODzF571fuCQ4PEW7
bfEz13J4ilI/Mm9JcXiKx3/rDQlweIqBelEbat1pT9Fe5fKfIA/aU9SPW+Nz
msNTnFAfURDk8BSf9Tnu/8zhKbonqISpcXiKYl03RpI4PMXE6sZGFQ5PMfpS
mFQgh6cow8cyEuDwFP/etFUz4fAUw+3cjWM5PEVl4SmXuTg8xXvrjo5t5fAU
Z6Zd9bXj8BS720brozg8xT8dqgfqOTzFzJxfl2ZzeIrpxs5fFDg8RUO/I3cP
cHiKzddkDK04PEUHj/4XzhyeovuTnDfvODzFR0KtKZEcnqLQ8ba9GRye4mBr
26t8Dk+xtvJHVSWHp6iqcfREC4enuMUlXb+Xw1P8FhJdN8zhKWq/SNeZyuEp
6lZHBk/n8BRzGgvXCXB4ig2WezsFOTzF5sb7Apye4hRJ/dciHJ7i4+XGMfM5
PMXK308vc3qKmMmywkUcnmJg45T+xRyeYvMOsYolHJ7i6vnuXpyeYrNFwxpO
T1FdA3vL6Snu9nEfFuXwFMdi8zU5PcWmOUI2nJ7imUev/Dg9RfGdq9M5PcU7
PQ1lnJ5ixn73Tk5PUbrm2Rinp+huOMLL6SnmFX6ezekp/nihN4/TUxwqOTfJ
U3zZcGySp1jz5eYkT9FSbmQZp6eYm8Y/yVPsd2RM8hS5+XdO8hRNrN5P8hRV
JCsneYrBnbyTPEWFxZKTPMV9UxQneYoxYfgkTzF2/WRP0ads1yRP8cobnUme
4vhfnUmeooaL7iRP0Ulo9yRPcc2a3ZM8xdKXuyd5ipvHdk/yFL+o6E7yFJdk
7Z7kKUY77Z7kKdaZ7p7kKea6607yFBXVdCd5ip3FupM8Rd1ra+fN1+6Gfz89
+eQuWarBU7wotY5q8BRduNdTDZ5iVeP/GzzFeyw5qsFT9EyWpxo8RSxqA9Xg
Kb4I3Ug1eIpZoQpUg6fYFaVINXiKcqlKVIOnGF6gTDV4ip7tKlSDp8g7axPV
4Cmu3qhGNXiKK0+qUw2e4iqPzVSDp7gvV4Nq8BQLhXGqwVMsP6pJNXiK7sFb
qAZPUZp3K9XgKWaabqMaPEX/vO1Ug6fYu1WbavAUy5J2Ug2e4hstHarBUzzL
3E01eIrnTfSoBk+xftoeqsFTFAg1oBo8RdFT+6gGT1F32QGqwVMsbzhINfIU
vx2mGjzFeZ5H/n/82Z6i0n/HqAZPMdHyONXgKdZYnKQaPMXeW6eoBk9xrfsZ
qsFTbIw2+f/nsz1Fo0ZTqsFTrJC68P/jz/YUky9fpBo8RZ0fl6kGT7F4nRXV
4CmG+12lGjxF+VU3qAZPMeSbDdXgKdoevU01eIo8s2z/f/zZnqLP77v/H39s
T/GNrwPV4Cla2z+gGjzFezceUQ2e4to7LlSDp/jH4ynV4CkOJ7pTDZ5i74gn
1eApau5++f/xx/YUd4f5UA2eoqf0O6rBU3wc5U81eIqRhz5SDZ6i7ewvVIOn
aFMeSjV4iuKpX6kGT5E3Meb/44/tKfqzvlMNnqLXWBLV4CmabkmnGjzFMN8f
VIOnyLXoF9XgKY59ZlENniJ+pIhq8BRNpUr/f/zZnqKkQNX/jz/bU5w/u55q
8BS75VqoBk/RxLKTavAUZVj/qAZPkcdgmGrwFH27J6gGT/HH12nzyQZP0eCF
ANXgKf57K0w1eIquOQuoBk+xb4kY1eApjj+Toho8Rc91MlSDp/iiR55q8BTb
KlT+//lsT/HpP4xq8BQvK+ygGjzFR2/1qAZPsVLpINXgKdqMGFENnuKFjrNU
g6eYIHSJavAUn5y+TjV4irxN/1ENnuK2tw+oBk/xzqOnVIOn2BDkTTV4inFT
/agGTxF/+oVq8BRTD0VTDZ6im2Ey1eApCnllUw2eoo9wIdXgKQZmV1INnuK7
tBaqwVMUGO+jGjzF87emLiAbPMXtm2dRDZ7i1m2LqAZPcdxjBdXgKS5ft4Fq
8BRPzcGoBk/RUWs31eAp7k0zpBo8xbfu56gGT3FX9DWqwVPcLOtANXiKV4fd
qAZPsXnZe6rBU4x8G041eIrNt1KoBk8xIppFNXiKmntrqAZPsWRPL9XgKWZH
8iwkGzzFC3bzqQZPUSZammrwFO8cVqMaPMVWMz2qwVMUaTemGjxFz7prVIOn
KLXvEdXgKTqrvaUaPMU3vpFUg6e4/X421eAp3miroho8RezvANXgKSbpzV5E
rcdsT1F0zyqqwVP0r8KoBk/Rn9uQavAU7eOtqAZP8aegC9XgKU4fD6QaPMVS
l/9RcefxUPx/AMcdOSLl7JBcCSVSUqTs5Fpdrg7ddOk+lCKFDkeSShFKlFJR
QiWkGikJHbvOkuRKjrDrPtdvZn77/sx+/3w9vi07uzPvz4yZ7/M91eApSuf+
pho8xT2xw1SDp/hbW1mZWm/4nuJhFxOqwVM0WelMNXiKu7knqAZPkbk6kmrw
FC1PZFINnuKPrZVUg6d4W26EavAUV1xXn0rNe76nmNJkRTV4ikffVFH/HjzF
Nb6jVIOn+Cral2rwFK1nxlENnmJamQPV4Ck6rTlCNXiK+ZevKtPrvUTOEgfb
yfT6LpEjmrJpMr2eS+SsOHt4Mr1+i+foVvx//wZP8dSx/+/f4CmWH/3//g2e
om/8XUWywVPMM4ujGjzFjI8xivT6KpYjbnmTavAUN36arECvn2I5MmYyCvR6
KZZTtUeYavAU5zv0yJMNnuLujiaqwVNcvMyIavAUPXZoytPr25icxsly8vR6
NiaHsXtUjl6/RHOUVrZRDZ5i14dKqsFTzNi8egL1/fM9xWinuVSDpxjoM55q
8BSzv7eMp9cXkZztLh/H0+uJSM7lcXfH0+uHSI7+T+/x9HohkiP9cfV4en0Q
yanM1xtPrwfCOSduHJahXs/3FKOZFjL0vBfOCWtRkKHnu3CO3MmGcdTnx/cU
E/89pxo8xTzzc+PoeU1cV+2xH0fPZ6GcLTumUg2e4h+dRml6/grliKSkSNPz
lrgO5HpSDZ7inL/m0vQ8HcX7L4yhGjzFtK+fpOh5ycOtUkOk6PnIw11mrKIa
PMVLM2SoBk9R5VHRWLLBU5x+/wLV4Clek7UaS8+zYXxCw4gk9f74nuJUpZeS
9LwawgejD0jS82kIT9yjIUnPo0G890SpBNngKR5/FSBBz5tB3EPXmGrwFEfS
68TpeTKANztfFqfnxwCeI2IiTs+Lfrwg6bcYPR/6cXGrADF6HvThC3J1qQZP
MXdy4Rj6eO/DKxftHUMf3734qqniVIOnmPbkjih9/PbiFrUmovTx2oPXJn0V
oY/PHlxvaBvV4ClueN8pTG0/31Nc331GmD7euvE033HC9PHVhUc6RQiRDZ7i
b5epQvTx04UPRMSOKhENnmJXvSrV4Cn6mMTwlNDx0ImXn51INXiKP5NDR5TQ
/k5cRyUKUw2e4pwdR4fJBk9R5OPvIbLBU7z1dhnV4CmGmaQOKqH9sx2foKZA
NXiKHzYfHSAbPMW6n1/6yQZPUTZwBtXgKR6zOtlH/Ty+p/hk9FMv9f74nuK3
OEWqwVN0Hbe5RwntH8243ey4brLBU+T9+dVFNniKs9QmUw2e4vDrVZ3Uz+N7
iqL3fbnU58X3FKdmJnHIBk/xXBW7g2zwFIu6utqV0PdTj5f9lqUaPMWvZ3Xb
yAZPce6rRf+o98f3FJP2MFvJBk+RccCuhf48q3HVe/bNZIOn+KJleRP1ffA9
xdtq2F/686nEE6bNaSQbPMUsfNIf6ufxPUXu74F66vvge4o+zmV1ZIOn+JiX
WEs2eIolTzxrqM+X7ynuNTH/TTZ4irUnRn6RDZ5i0uL0Kvr9FOILt+z6qYSO
v3x8OEmmkmzwFG36kr+TDZ7iDnmbCvrnvcEPF5WV0e8/A3fnbC4lGzzF5XY/
i8kGT/FaqgObbPAU82tffyMbPMWJj9W+kg2e4vZSr89kg6fooPWpkGzwFKe6
yhTQ+08GI32FbT7Z4ClGJHrl0f/+HYO9KPY92eApiuKZ7+j3n8+w7s7Hqc+X
7ynOjCx6I/D5MVK2v88mGzzFJbIpWQKfPyPE+XIGvb+VMNLaXdPJBk9xIFj7
OdngKcpUVaeSDZ7ig4jgp2SDp/h4l/YTan7wPcX5Ay8SyQZPce3Q/IfUz+N7
ivOVHtynvk++p/ivTSKe+vl8TzFw1sY4gf2b0XwwJoZ+/7WMyvVfo+l5Vcdo
CO64QTZ4iha3R69T+zffU2yezbtKNniK+1ktoUpo3v5hNKnkXSQbPMWh+5eC
BI5vRmE/5k/vf38Z7xNqzwjMB0begkM+9OfRzPhl1HhSCa1HzYxNmstOCMwf
RrL/jaMC84mxofLLIYH5xfgd176P+j74nmKWXb8b2eApLtzSsp1s8BRPmH/Y
SjZ4iuu2B2wUmK8MK2P9dQLzl+Ggnu1I7b98T3H0gsEqgfnNWMoOtCUbPMV1
zu8tBeY/4/nxenOB9YHRc67RVGD9YLDYRfPJBk/xb+q1OfT+1sV4uW/RLLLB
UwyxztWi5iffU3Q5P1ONbPAUk7cdnqJEr38MnynXFcgGT3HW7+sy9PfZw7Cr
OyKhRK+vjBerZgor0esvQ5v5elCRXp8ZWzt0uxXp9ZtRte1QmyK9vjOKX4Q0
KtLrP0NiwO832eApxpgu/042eIqTTjezyAZPUT5nc4EiWl8GGAtH49+RDZ6i
hn52FtngKcovvJ9GNniKXNEtiWSDp6jp0XCHbPAUrbaZRlHvj+8pGsRuvEI2
eIoPem0CFdH+NcSwnjNymmzwFB3ETh8jGzxFf4PcvWSDp8hd/9VFER2/I4yC
WXFryQZPcbqF0QpFtF7zGH/mB2Nkg6d4/mqcsSJaj3gM9g+PWWSDp/jukoSa
ItpfRxnrVNYpkA2e4sLOrRJkg6d495D6kIItOj/GZjVFtSug/VkIO/D4Yy3Z
4Cn2Dj4sJRs8xcrxZvlkg6d4T9E3i2zwFLsMDj8mGzzF1cfH3aZez/cUG7pW
XyYbPMVZjy39FNDxIIK9vfLjMNngKY65qOCqgNZzEazleIc92eAp3tLczyAb
PEUDJ38DssFT3JhlMo1s8BQXjAZIU9vP9xTzXu8dkEfHkyj25XRtI9ngKW7K
bikhGzxF/z/ncsgGT3HMhodPyAZPsWHH2iiywVNUtLp4nmzwFFV0LA+RDZ5i
wkyf9WSDpzjb2diCbPAUzyXu0ZNHxyfRkoqKZIOneG7Z/GE5dLyKYcMGH+vJ
Bk9Rbc/HQrLBU2RenZtGNniK9w3GRJINnuKT9EWnyQZPMeEc21UOHd/imM6v
D1Zkg6d4s1dWVw4d7xLY2+Y0KbLBU5R8de+frC38/V8CW7S67gvZ4CmmX9j7
lGzwFIWUjC+TDZ6iVjR2UBbNB0lsekzQCrLBU1xxUWymLJoXktj9F+liZIOn
uMLheu0EW7j/Mhb7eDz6NdngKe5Qf3+DbPAU/fWlj5ANnmLLpgO2E9B8GYsN
L69VIxs8RVXvnb3j0byRwmqZnCKywVM05/reIRs8xd9XpTzIBk/RTDXUhmzw
FKsPCE0mGzzFE3pbm2TQfJLGptTHZZANnuLS3rcBMmheSWMid144kQ2eokzX
SVWywVNkfZdoHkc0eIonZJ2fkQ2eYr2+qzfZ4CnmRU1dOg7Nt3GYd8hZcbLB
U5SRv1gojeadDDZrrH4o2eApNqpstyMbPMX3+erjyQZPcY+j62cposFTvPxl
UjDZ4CkmKptbkQ2eYnFNwchYW/T3SWzr1bR0ssFTTHNt3U82eIpldgfVyQZP
cbqKfokk0eAp/l2p7k82eIr/tBcbkQ2eomLq8RoJcvv5nmLGk3chZIOnuDVW
0VgCzVtZ7O+77VXitujvu9j88XfOiqP5K4s5zsvRIht5itdf5okRDZ5i2KoT
O8kGT7FldqcQ2eApDqWq3Bpji/4+jTElm+aNQfNaFusdb/NJ1Bb9fRv7s1J3
E9ngKb7t8msVIRo8xfKqJSfJBk/RKshpDNngKaYpPb0kTK73fE/RYiUmTzZ4
ihaX+8OF0LyXwxSq8hTJBk/xDetG2CgT/v4jh0XHbZAmGzxFrtzwWR7R4Cme
9d/fM0I0eIotDeG7yAZPUS9lZ/Ew0eApDrR8NCMbPMUB3Yd3h5jo/gYme4Yj
SjZ4iiEXQ7cPMtH9EUx/x543A0SDp4jF71MkGzzFgI0+u/uJBk9x1sTgl31E
g6cYWHJcmGzwFJuF9Wx7mej+Dmble+ViDxPd/8EyrwR/6mai+0PYjAaeMNng
KcZdKl3QRTR4ihkD7W6dRIOnmN839xqXaPAUZz4+k8kht5/vKTIvvfnRwUT3
t7DIHYU97Ux0/wsLtL4wjmzwFNddrpjWxkT3z7C8X5Ez/xENnmKK/KM5rUSD
pxhp0zinhWjwFOUK5sxqJref7ymKTN2m2sRE9/ewxua14/4y0f0/rFqquesP
E90fxOKPd5c2MNH9Q2wrwzGlnmjwFH0iKs7VEQ2e4oLMrfa1RIOnKNXzWrGG
aPAUVe7mF1cz0f1NLFRhdfAvJrr/iW2Nm2dSxUT3R7G4UJPflUx0/xSTmLTA
9wfR4CmWbBlS/E40eIomu53vlRMNnuIrxckzy4gGT/HUNKkHJeT28z1FpsTA
lGImuv+Luaml+LOY6P4wFnCs589XJrp/jKkXXl/yhYnuL2PStxxCiogGT/Ga
BPdrAdHgKUYWm0h+Iho8xQPrWxZ8JLef7yl6BX7c+IGJ7n9jH4ovHctlovvj
2DyjoTM5THT/HLur+PXcWya6v47lOeZ4vSYaPMX6mSHbXxENnqLewkZGJtHg
KYrtCpJ9STR4ilqNmqXPmej+P6Y+a//FNKLBU5xdImuUwkTPD2CrHud+ecJE
zxdgB6L1NyYRDZ7ijBvDFQ+JBk9xzZ3vNglEg6folLbnQTzR4ClKpDn2xpHb
z/cUb+xdsOA2Ez0fgdV7Z+y6yUTPT2AJq475RzLR8xWYvbj4tXAmev4CS/Qc
ezmMaPAURZSUvC4TDZ6iasMb+xCiwVNsO3RD8QK5/XxPMeWFwUd/Jno+hDhe
FHeeZaLnR7B9W9ltPkz0fAkWd659uzcTPX+Cbcrl5J4gGjxFju9GmWNEg6fo
Oufx0sNEg6c4zd7FZT/5+/me4p6VnF27iQZP0fRE6ZodTPT8DPa92VfPhYme
r8Hq/FyaNzLR8zfY+Ky60HVEg6fokuQ+2Ylo8BR/N7lfWEU0eIpix61/2RIN
nuLFhOUTrcjt53uKb+Wq5jGY6PkhzOWUw7xFTPR8ETY5c1DBmImeP8Lm3JxZ
MYeJnk/Cur/rnJpFNHiKvv1mo1pEg6fYZvhouxrR4CkOrkm6P4Vo8BSNMk99
UGCi56ewLYqO72SY6PkqbOehjTclmHB+NRVLGMy1Eya3n+8pBgml/Rq0Ic53
+J7i1TfWNt1Eg6f4gHk7qI1o8BRZh77eaSQaPEWD2Jarv23gfEwFm/V6ZN13
osFTXCw1vpNlA+dnKliQqMq2AqLBU1Q107z3jmjwFA1MlTKyiAZP8aFz/a00
osFTbLrt4ZBINHiKibeSSu7YwPmcCqZh6aoVRTR4isa5e5desYHzu2nYl43h
MwOJBk/RZdGDn6dt4HxvGubtsHXdMaLBU9yn5RG1l2jwFL8mRt5xIRo8xZOK
7gfXktvP9xSVH98ZWU40eIqtUW/tMRs4P5yG7X+7cbsx0eApjpwZNpplA+eL
qtjxaM33qkSDpxhVazFegWjwFLepFypIEA2eoknZ1OJBa2L7+Z7iqPA1ZjvR
4Cm2dp0+WmsN55eq2LDUdMdSosFT9DmTU/uRaPAUJ88O0swiGjzFW8xYucdE
g6d4dK5mcgzR4Cl+0tfqCiUaPEVL7aRaX6LBUzy05+mJw0SDp3hxu1qqC9Hg
KSq6/A6xt4bzVTUs2fyDBINo8BSvGEZqGBANnqLHXsUKFaLBU6z43jJDmmjw
FJ9XZUsPWHFx8BTdu5QDG63g/FYdcz8Qeq2EaPAU/SdeNMixgvNddaz3n5fz
E6LBU4zJfSYVRTR4iuqtZ6zPEw2eYmyditghosFTlOpKsVlPNHiKQt+dJCys
4PxYHfNwlbHSIxo8xV3jywcUrOB8WZ24/gubMWzJxcFT3C2v8KGeaPAUfx1Q
Li4kGjzFh9prV6YRDZ5i45otcyKJBk/RzynL87QlnF+rYykOPzW2EQ2e4pU/
6rOsLeF8Wx2ziSq+pEs0eIo5+6bbSFvC+bc6Jr3N0KnNgouDp2gjLpT8lWjw
FIU6zjqlEA2eorLpZfMrRIOnqDH2z4FDRIOnWD3G4MdKCzhf18D8i/p8ZxEN
nmLzvowNEhZw/q6BqRbn76xfysXBU2Qu3XvrLdHgKYa9zOmPIho8xdXrKzyP
Eg2e4oKqaIUVRIOnGNVa8VFzKZzva2Cp/paXBjAuDp4id/2Rrd8w+PuPBqau
W7LwPgb//6QG5jn5nbwXBv+/JPH7pQ83LycaPEU9DiddhWjwFLNkTY+2MYj9
me8pxm2dNPkNA64XNLD5r0zuhhANnqL7Qm2JDQy4ftDEDF2sLGcQDZ6i7sFi
O445FwdPcf3FZs1XRIOnOHHM6cxzRIOnGOu3RnI50eApKsxSkpY1h+sNTay/
YUFW6RIuDp6i+WFJ6aglcP2hiZ26mNy/gWjwFMtUVL2ViQZPcdRuRtCPxVwc
PMX6B66TIokGT3GfKkNzNdHgKZYsEIqTWQzXK5qYpuRz/49mXBw8RZNVxoU+
ZnD9oolJHJjnZkQ0eIqzvTXt/y7i4uAp9i1ZdiqaaPAUa/XSa5YRDZ6inqv5
8X5TLg6eomFEgEGCKVzvTMfGTOwSdiAaPMXo5PSGfhO4/pmOuVx7VxRHNHiK
EXbfHluZwPXQdEw1YePJvwu5OHiK0sfu6l4gGjzFrtD4ZG2iwVNUjFMZzl3A
xcFT3Dd0SWIL0eApvvAyeN9tDNdP07H7jH6Ni0SDp7j6VszEacZwPTUdq8gL
up48n4uDp5jwrPqiGdHgKS4t92n/aMTFwVMsbu1LsScaPMWUzPCcsnlcHDxF
sa/2chvmwfXXdCzOtuLaj7lcHDzFC1cuGjvPheux6RhP9mQz25CLg6f4huca
u4xo8BQZY59avp3DxcFTvKrs9WkO0eApDsmemxprwMXBU3xy0kRvrAFcv2lh
BStS/xzR5+LgKTrfTzApmw3Xc1qY5nlvuQVEg6e4Mth4y3U94vqK7ynGZ52R
bJvFxcFT3G/2aNSCaPAUh9SiDSJmEtvP9xQv6tWcqdeF6z8trP/uo1p9osFT
rJmUbeahA9eDWliU7emTL7WJ7ed7iincVv/uGcT1Gd9TLHhxj2lANHiKk4XK
k3ZocXHwFK/wVkaGTye2n+8pWl7d25OjCdePWljLCs3kJg0uDp6i6UWRB9Ia
cD05A5M6PTN/pjoXB09xcMWyPgs14vqO7ynWrXyg4qzKxcFTvGo8cZrbNOJ6
j+8prts/+uuwChcHT1Fz83orj6lw/TkDc25+MP+YMhcHT/Fbw+i1A1PgenQG
9veOuKXrZC4OnmJn+D8du0lwfToD+znJXWvBRC4OnmLc3FrlyUrE9SLfU4wL
mNTWpcDFwVOc7Xz6dIE8sf18T/FrolhSlBwXB09R2m/hum2ycD07A1Mz0to2
fQIXB0+xbfBAUrUMXN/OwHb6W8hdH8fFwVMsy97lgUkT15t8T/FFhu6zxrFc
HDzFfV8OPwqQJLaf7yneZj2bP02Ci4OnKHeGZ5QsBtfD2th6jd5zxmO4OHiK
A3ZlI+kicH2sjWkPup8xEObi4Ckm3TNvjB3l4OApKnxdKSXB4+DIU3xsn+82
zMHBU5wkE9f3ZpCDg6foG7ro+LgBDg6eovjYL1Oc+jg4eIot61LfXu7h4OAp
mjtwF+d2cXDwFL201hz8x+Xg4CmGjK7XleFwcPAU8TFLbbTaOTh4iprxCnFz
/3Fw8BRvMO5LGbdwcPAU01ZFuRo0cXDwFL9lHPSa1sjBwVNc8ubsTJEGDg6e
or/x5BVVtRwcPEV3yx0vHv8mtp/vKe49FbL4yC8ODp5ixJnMVzN/cnDwFA9M
Uxb//p2Dg6eY+pPb413OwcFTtFS/vU2+lIODp1j9NU49lk1sP99TdPROkVL9
xsHBU3w5A+8L+0xsP99TjLwpnTNQwMHBU+xdr7t4bT4HB0/Ra4aM9f0PHBw8
xQ5TrReN7zg4eIpy0zbsUME5OHiKJ2bo6lu/5uDgKbo/efrPNYuDg6dY3p3t
c/glBwdP0byw7vWR5xwcPMUHVSFBO1M5OHiKmVWSr5cnc3DwFK9tfmQ6PYmD
g6fI9SqsaXvAwcFT3GDXey3pHgcHT7F8CWfehjscHDzFwDHs+wMxHBw8RdPE
aV9Dojk4eIpZFjURE25wcPAUz0S/a/C/xsHBU9R/OD2h9TIHB0/xcs/i95Yh
HBw8xcHq+fqhQRwcPEXjNKwk/zwHB0/xzvN3D7v8ODh4ihZyO+NkT3Nw8BR3
PzBPU/Xi4OApbknrKp/mwcHBU1TZVTxu/BEODp6i7OYBx479HBw8xa6mk4/e
7ebg4CmutDitFLCDg4OnqB+w866pCwcHT/H5xX7n3xs5OHiKY0MCbU+s4+Dg
KRYFjQvkOXJw8BQ1PF11vFZxcPAUr+hsYNbbcnDwFGtK+sZgVhwcPEWvLdfO
X2ZwcPAU1TV5LV8XcXDwFEu2Ze8WXsDBwVPcrqOhpz2X+P75nmJrQvD+JbM5
OHiKasO+O5k6HBw8xYaVTeusNDk4eIpGUxcGz5/GwcFT1KoIZ06ezMHBU5wZ
JNvQIc/BwVOc4fX5ZbYMBwdP8ccvPdXTksT+z/cU85cL+c0V5eDgKdZ9Phic
OdSBg6d4IlTq/QCnAwdPUeeO3m2dxg4cPEW5EbfJlj87cPAU5TqbLVexOnDw
FKNufVnCzOvAwVOUPrjXaN6rDhw8Redz97ZNSOnAwVM85G6uVHOvAwdP8bSj
1uOEqA4cPMW3iU+vbgvtwMFTjO9vsVQ614GDpxh39ufq3BMdOHiKp8a/cN23
vwMHT/GFnbzKBNcOHDxFCb+5y56t6cDBU9QQnvJm7bIOHDzFyyF5W4eWdODg
KbpHrdRJmNeBg6eo+WpAY61OBw6e4vHTuw7IqHTg4CnqeAcsYMl24OApnrdL
z40T68DBU3SQydzlO9iOg6dY0ZoWeKijHQdPUbdgStzRhnYcPMUM6/hFoT/a
cfAUj6sq9+V8bcfBU1x9ztJf9kM7Dp5iumr8Pd+sdhw8xRP3GLrjU9px8BQl
A9x6391vx8FTNCpwEr19sx0HT1Hs2fc18VfbcfAUX2gIC5cFtuPgKd6MvqVv
4tOOg6e4Nidvwrdj7Th4iqe372mN2deOg6cY+S9RPmFbOw6eYt6udX9a1rfj
4Cke4C1muTu04+ApWjicX7nEth0HT9HyZHu1A9aOg6d4wUZzUqpJOw6e4rHU
8stb57bj4CmOdos2u8xqx8FTzE8SY2dMb8fBU3SZlz6wd1o7Dp5iW/8pFe9J
7Th4ijektva3yrXj4Cnu8BtxeD+uHQdPsXB9ZJuoZDsOnuIi98HINNF2HDzF
T7onp7JG23DwFF/6l1vuGG7DwVMM9JtTdWigDQdPMdW+Nrm3tw0HT1Hf/aAf
r7sNB0/xttVmhYtdbTh4isemqOnc7mzDwVO09el0NyMaPMXnie/u7SEaPMWG
VumdusTrwVNc8+uzgy/x88FTXGO5Z+Qg8fvBUxzdcZM72N+Gg6doc/PgI13i
/YOnKNtkfGWQ2D7wFL2WXB/jMaYdB09RVfWUc9TYdhw8xR0Wyz/um9COg6c4
Lrfap12pHQdP8atNdpQ28X2Ap/j7hZHqxBntOHiKtffuCefot+PgKf7sfKqh
s7AdB0+x5/Elpt3Sdhw8xeZNm7VNVrbj4Ck6/gvY+Ne5HQdP0Yo3fe/Wne04
eIq3n3rhce7tOHiKZbcPPEv2a8fBU/wsMtn34uV2HDzFd2fXWpvEtuPgKWJH
t8plPW3HwVPcbXSEPT6nHQdPsVDTe6NZcTsOnuLu9yVu2J92HDxFg1uDEWoD
7Th4iueWOx+olOnAwVMcchm7+uj0Dhw8xYH9WZFNph04eIrmlUcOmDt24OAp
/lL1/OuxtwMHT9G80Eg0lJiX4Ck+0VSKDYrpwMFTlGrz9t6V0YGDp7hkaoK5
TkkHDp7iG60HHl86OpCneODQbOsn4hzkKTaVPtnToMRBnqJx0FnGlRkc5Cl+
er+g/IkxB3mKCW6mektsOMhTvLes0gBz5iBP8b7X6vfpezjIU5zk9O31bW8O
8hQtU91r+y5xkKfoY7qj+X0cB3mKFr3VvsLE+Rd4itdXWJinfuQgT3G7h9rL
b5Uc5CmeCnPa7dLBQZ6ihOuUvK1juLSnGKdv/IW4XgJPMVizbkIScf0LnuKX
QIs73dZc5Cma7zXWerKZizzFPyN3Pn87xkWeovOnsDdbQ7jIUyzX3zF+/T0u
8hQTApoLXmVzkae42fR2e0ApF3mKa098PJTZxkWeYmD1I0NHiU7kKXJvPB1v
r9GJPMUc4WsVqWadyFNcvDPA7vi6TuQpLnrirHfLvRN5ir/8IpQ1QjuRpyiV
nfBGLLETeYp6p2qSmHmdyFNUqYw7+Ke2E3mKkT7LAn/xOpGnKDrTYZ+BShfy
FPtDZ/uXm3YhT5HxaKVRqXMX8hSZ0gNFM050IU/x9Z05kQXhXchT3OB9rPjN
8y7kKSafDksRKulCnmJD8YY1Vzu7kKfYybSr3CffjTzF52xru8vzupGnWPpF
LLXfqRt5iqX32NyHx7qRp2idzu2LDu9GnuLTV/OiPqd3I0/xa/XW6CUV3chT
DFR59qylvxt5ihFhK0LYyj3IUyyPv53VsbgHeYqKXdW5Fi49yFPkLfdV/nS2
B3mKww9vafjc70Ge4oX0C9ou+T3IU/zV77Rzf0sP8hS3dG0QiZPpRZ7i3/1d
Cn2GvchT3KCgHnVkTS/yFJlWTiclvXqRp+jTaRuafasXeYoJc4QiAvFe5Cnq
PMxc7FbfizzF5TqTVJwl+pCnuIW3+eVavT7kKb6MzPLeat+HPMVVvukfDh7r
Q57i5Msvq/wi+5Cn2FMQ0381uw95iqeGTiy+/bsPeYoW3auy74j2I08xVlTM
K1KnH3mKa3pXufms6EeeYt3Hp/vtDvcjT7Fz5Iar+PV+5CnuTj0nd/dlP/IU
3YlrCOXKfuQpRim/uH9wpB95ikFPhDpuqA8gT3GbSX1+mOUA8hQPJrgXb3Ab
QJ7i8yH75JYLA8hTFPYb7WI8HkCeYuoP4pj+MoA8xaIgeT3tjgHkKUYsSrN7
KjuIPMUgP1tm89xB5ClOuvDoRbHTIPIUhc7FmrkdG0SeoqvP3qC464PIU2za
ar7C+/kg8hR/fau27CweRJ7iDG+mqWjnIPIUO6d7CyXKDiFPccn2PT6/DYaQ
p1h/UzQhfuUQ8hQrW0/4te8dQp6insmVWXjgEPIUXTXXVsneG0KeYph01Z/f
b4eQpxi7xvalbuUQ8hTtlMZX/+0eQp7iU+s98soThpGnuHtQfO5r3WHkKYqV
cC2Llg4jT/GU6s0Aq43DyFOcEzxx14yjw8hTfHLkzMX9wcPIU5Q33/tT8c4w
8hSf+G32U3s5jDzFtPptDcFFw8hTDCs48t6pZhh5ij11eVonu4eRp+i7SWrn
sMQI8hS7bM3mVymPIE9x7hvGvcn6I8hTbM6bOu2Z+QjyFOt7nx5KtB9BnuLq
L235oy4jyFNk2Ae+eXl4BHmKs1/XLmP5jiBP8UzPiS92oSPIU3y0bcd441sj
yFOUOW2xMPDRCPIUwxvMy6zTR5Cn2Be1sczz3QjyFJW57WfUv4wgT1Ghf/dJ
q+8jyFMMe7H0eVPdCPIU51Q5HJFvG0GeYrreDtP83hHkKWKzbSrGCfGQp2h1
0npFsyQPeYrPIo3yt8vxkKeYpSSf4DeFhzzFY92Httpo8JCn2Gdx+fwbXR7y
FHtWez5rncNDnqLIxJHQigU85CmmFX9/EbSEhzxFk/62TBErHvIUedGfJ9ov
5yFP0Wl8kP4xBx7yFMcHtC04vo6HPMWURAzbtJmHPEX9/fum623nIU+xtKHg
TMtuHvIUD2jfzoo9yEOeorW9XOvKYzzkKRoqjzYPePGQp+ic5MxI8uUhTzFJ
w3LGdn8e8hQ/b+D4z7jIQ57iczGFnr4rPOQpJoVKZ1VF8JCn2K7/LKf8Fg95
ikeXvnnUdJeHPMXghVnZio94yFO86hHUtfkpD3mKOVvWD+W+4CFP8dagwjzb
bB7yFD8LayW3veMhT1HubZjZi0885CkqSO3bG/ONhzzFq3Ebzj8o5yFPsUnX
42bxLx7yFI1/Tb6g/oeHPMVlQ3+5V/7xkKd4RO3NKvVuHvIUzy2/94c1xEOe
4qhr5s87oqPIU6yU6NO/Ij2KPEXv7uqsmwqjyFO00e1h5E4dRZ7int6Ju8do
jSJPUWJlDO4yexR5imJ2zI/F80eRp7hESfjvpiWjyFOsG9rpN2A9ijzFtIhp
tYl2o8hTzK2btGa/8yjyFHNPXZu82HUUeYpv7CbsVd47ijxF8TyD02OO0p5i
TJl3YL837SkudNd53X2e9hQ1uUVOfZdoT/Fz1sTzvAjaU3y05+RFyTjaUxzz
4dMThUe0pxhb+MlYNY32FJsbb3prv6I9RYd6kZ+z3tOeosMEz9yZn2lP8aQk
95FGGe0pOo/1VJCrpj3Fuvr14b2NtKe49oNaEauD9hQtx8/fGdtPe4rXGerj
UoSEcsBT7Al6ulZCTCgHPMXU+RInnMcK5YCnyBqv+CNWRigHPMXdk1jtVXJC
OeApOrWlzpKbSHuKz/Qmipop056iudkHzgZV2lNMGDx06KAm7Skuve3c76FN
e4oy8kLjjsyiPUUbqx6drQa0p6ibl1pkPo/2FD8mhnnKLaA9xYrfrU/KTGlP
Mfrj7PaLS2hPcW+QAm64lPYUI3cN3f9oRXuK6dMW6Ky0pT3F2qUe33JW0J6i
zXnTWVr2tKeYmbcx/7gT7SmurT2/KH0t7Sl2DuVOrVtPe4o2hydJDm+iPcXl
i0TiRVxoT7FDaeK1nm20p2i0MiCodCftKapcf2wSt5v2FA+YXtuxdh/tKa5R
OPi19wDtKZomj7c9f5j2FO32OD0adKc9xUDrU6zNHrSnKGoe+DjxBO0pLpxz
2KDWi/YUW87sXi96ivYUS76NzJP1oT3FZOkFxRJ+tKcYFRu2puUM7Sl6OkvU
Z5yjPcV1Qy2pR/xpT9E98MOQYiDtKRozJ0knBNGeYu7cKYYawbSn6F6zMS/4
Iu0pBvxxNfgdQnuKxvpzKjRCaU8xxiXfyOky7SkmLLqFH7lCe4qpct3DPldp
TxFLdvDwDqM9xd66V8/drtGe4jKbiXaW12lPUcd3b6VsOO0prs6Y3vUtnPYU
nQpcjM9G0J6i5kNtbMYN2lNUfvTs+WsBT7FuSbqhbSTtKdZG3XH+JOApSmX2
5i+Joj1FJhanlijgKdadsB6UiqY9xZWBOGeHgKc4X+dM1AsBT/HJQ4XzIwKe
YrlC4hKGgKfoMO+Rg7eApzinZA0jRcBTnJrjF1Qt4ClqXLa+K3mL9hTfLvzJ
0xfwFJs994yzF/AU9/p2zDkg4CnuiF5aECDgKdoyhebFCHiKmmWJb1IEPMW6
f6lZOQKeoqVw7MFvAp6i6xPTqVUCnuLKrre8RgFPkbtG0Z4j4Ck+uCxl3i/g
KW7rjOvnCXiKTtbMh2MEPEWrUcNDYwU8xbVjbhyUEfAUOfkiubICnqLWuHh/
BUFP8XBgkZKAp/h5iJs4ScBTPGdxy3CKgKd407njoLKAp1i+2eHQVAFP0WSJ
w2IVAU+x5cDfGkFPsXj/wx2CnuJtteZCQU8xqqd3qqqApxj9a94mQU9xmGly
SdBTtHAeTBP0FJ09qr8KeorB50oaBD3FYRm3HkFPcUogW1hNwFPUVp4gLegp
fp5aJyfoKRqE1k0U9BQ3vAtQFvQUWXEzpgl6im7u4mqCnmJ/6iZ1QU+xomTF
fzxFbGPXfzxFT/3d//EUM4Ne/sdTPLvz3388Ralo2f94ijUvdP/jKQZGmfzH
U9zZa/EfT3FF4rL/eIrv9ez+4ynqNjn8x1N84ub0H0+xUt7pP56ixCvH/3iK
G3Ic/uMpfhjr+B9P8c1Kx/94is87HP7jKQ7rOP3HU/yu6fgfT3F2pON/PMXz
653+4ynei3D6j6fY1uH0H0/xVuKR09cLWchTbBs5RjV4iqpunlSDpxhb5001
eIpNx3ypBk/RU/kc1eApFpYHUA2e4u7EYKrBU/x2LZRq8BRDrodRDZ6i9pMI
qsFT1P0VTTV4ivo6sVSDp/juYjzV4CkGSj6kGjxF2buPqQZPcczaVKrBUxSb
kU41eIoZcq+oBk8xZypONXiKvy0/UA2e4suLBVSDpyjF/Uo1eIoXPUupBk9R
RK2SavAUjZt+Uw2e4q+SP1SDp1hT10o1eIo8pU6qwVOUP9RPNXiKI608qsFT
vHlVzIds8BR/bh5HNXiKcY4KVCNP8bAy1eApXs3UoBo8xczZM6kGT9H6iyHV
4CluvmVCNXiK3EiMavAUDT7YUg2eoqqGI9XgKQ6nbPj/7+d7iuXu26kGT7F+
936qwVPcd92DavAUb/b4UA2eYu6VIKrBU9TbEUY1eIp67reoBk9RNTuBavAU
91mkUg2e4jnJbKrBU6wa/5Fq8BSb17GpBk+RWVdFNXiKHs+aqAZPcXJBN9Xg
KRbqCPuSDZ7iMpYM1eApmnxQpho8xQNiulSDpxgfYUw1eIrvTlhSDZ5iXJIj
1eApGhm5Ug2e4m75w1SDp2i/3Jdq8BS7q0KpBk/R7/NtqsFTFJn6lGrwFAsL
31INnuKE6m9Ug6c4y7mWavAUj5t0UQ2e4lZ/MT+ywVPctWQy1eApSrnpUQ2e
YqcQg2rwFHHZ1VSDp2gQtZtq8BTH3DxNNXiKKlOuUQ2e4tHJj6gGT7Hx5luq
wVMMu1dGNXiKD4zbqAZP0XSN2BmywVN8IKJKNXiKS6wWUg2e4j4VR6rBU8Qv
76caPMXc2ECqwVNUdYinGjzFRw/eUg2eotaDn1SDp3jFaYBq8BSbUyadJRs8
RcfcBVSDpyh9eR3V4ClumORJNXiK8dujqAZP0c/jFdXgKfo6/qIaPEUXntA5
ssFTFDkzg2rwFB1/LqcaPMXdSu5Ug6d4wCiKavAUny3KoRo8xUeGzVSDp1it
rHCebPAUxUeXUA2eYkfdXqrBUwz/fINq8BTH5n6gGjzFcwVdVIOneLx5uj/Z
4Clu1l1LNXiKzZeCqAZPsXtaNtXgKZ6r66AaPMW02hkBZIOnWKu5hWrwFC8l
R1ANnuLm4G9Ug6c4/61UINngKU5Yw6QaPEWT1QFUg6c44cMHqsFTNEwRCyIb
PMVD02ypBk+RNekS1eApXnrIpho8RdnyyRfIBk9RJnkb1eApbljwhGrwFKed
7qcaPMXMCzbBZIOn+NrtBtXgKQ6oN1ENnmJErtlFssFT/LUujGrwFL2bm6gG
T9Ey0CKEbPAU95jGUg2eouuEYarBU/yluPkStf7xPcWudW+pBk+xq04zlGzw
FE9+DKYaPMXwCV1Ug6d46vPWy9Tnx/cU2dJfqAZPMaxqyRVqPeJ7iuJ2aVSD
p1h3WOcqtd7wPUUtpztUg6doLaYSRjZ4isI3b1INnmKAhso16vPje4ruyXeo
Bk/xvb3udWo94nuKZcrPqQZPMVRjaTg17/meoqZnMdXgKeoUzqX+PXiKr7+8
pho8xVVmWdT7AU/R86QZ9fvBU9xYfYpq8BTVEkSo14OnGHPl0nV6vZfIceqY
d4Ve3yVy7qo9uEKv5xI5xbypV+n1WzznSPHnUHq9Fs9Z83gh9fmDp7haOIFq
8BST8UJq/wRP8UL2JGr/A0/R/ZxbML2+iuWoqWVQDZ7idh/pQHr9FMvJnGQb
SK+XYjn7pwZSDZ5i19U8qsFT/HVGnDq+wFOsT6uh/jt4imGWmkH0+jYmZ/Hm
XUH0ejYmR1gsKYhev0RzDJkcqsFTdJhtQm0feIrPu1Ko9Rc8Ra+nOVSDpzj2
C5tq8BQfOdb70uuLSM4b8x5fej0Rycm4IeFHrx8iOVM3K/vR64VIzp4wfT96
fRDJWWS61I9eD4Rz1lhKUudH4Ck+UpvgQ8974Zx6rYk+9HwXzhlaPY1q8BRb
krWoBk8xzWi2Dz2vhXLWNBr50POZuG78aEY1eIqbyy196PlLXGcqrfSh5y1x
3Ru4hmrwFN/N3OJDz9NRfIuQG9XgKd6XPuxDz0se/nullw89H3k4lneWavAU
NU6EUA2eIss1gmrwFG8GxlENniKnKdGHnmfDuHbwi/+/P76n+HYP7kPPqyF8
XnChDz2fhvCe1jIfeh4N4lHXav9//s33FN/4tvnQ82YQH0kboBo8xR59cV96
ngzgu7rlfen5MYCLSaj70vOiH4/are9Lz4d+vHWSmS89D/rwpinLqAZPcdth
Z1/6eO/DNyu7+dLHdy/+VuX4//dHvqeY5OXvSx+/vfg8w3CB8+EefL/1fYHz
2x786qsX/39/fE+xLCyPavAUg7+U+9LHWzc+eLjJlz6+uvDwU4NUg6f4tXOc
H338dOGa39WoBk9R1cBI4PjoxPf12QgcD514+oJN/z//5XuK2e2H/ej9nYs7
aQZQDZ7imtKbVIOneF8ijWrwFPfh+X70/tqBx/Oq/ej9sx13/9TrR++P7fg0
9QnU+SJ4ikOSulSDp7g5cOkZev9qxTNvbaIaPMW7K09QDZ5iWkzY/89n+Z7i
nSvJZ+j9oxlfOLOQavAUXQ7+pRo8RTFXMep8EjzFhWJaVIOnOH+bJdXgKep6
7aAaPEVPO3+qwVO80ZRwlv5+6nG5FZ+oBk/xlncr1eAp9p6aQJ1fgqfYv3o+
1eApvpLYeI7+PKtxm5gzVIOnWDvxEdXgKTaeZp2jP59KvKxkgGrwFC00tKjz
TfAUO/fZUw2eIv7yFNXgKaZLJVINnmL7gQqqwVN8Vy9OnW+Cpxh/fCHV4Cmq
zNzrT7+fQrxlTIw/ffzl43KyLKrBU/R1FKPOP8FTDGaZBdA/7w3uG34sgH7/
GbhQwhOqwVNkjf1LNXiKeYWa1PoGnqI8x4Vq8BSFzsVSDZ6iSHA11eApfpdR
p9Y38BQdp+wIovefDMb9Fw+pBk9RrLlN4N+/Y0zIMabWQ/AUT1j6XaDffz5j
sc//zwfAUwz3/P/5AHiKnYv/fz4AnqLU95fBAp8/48PqsRfp/a2E4ZK9hWrw
FI2VX1ANnuLM0+Oo81HwFLXa3KgGT3HTyfdUg6foq69JnZ+Cp+g48TzV4CmK
L22kGjzFidkrqPMh8BSXXHseKrB/M66XTrtMv/9aRujVi5fpeVXH4JYOUA2e
4qfU/dT5F3iK141qqAZPUeOg81V63v5hJB5kUw2eYpy1XZjA8c2YIv41jN7/
/jJW5DhcE5gPDKXA8mv059HMCN7rcp1ej5oZlj6t1wXmD8O21DtcYD4xZM7J
RAjML8aRm/eoBk/x19wlN8gGT1F7SyXV4CnGzD0VSTZ4igZ5alEC85UxxeBT
lMD8ZSw+7xFN7b98T1GoSuumwPxmrHX4QTV4iu/7w24JzH+GTbtdjMD6wAhe
LntbYP1glOqUUw2eovDdO7EC6w/Dn304jlqf+Z5iQJnlHWp+8j3F4gKVu2SD
p1hYNHhXYP1jxA78iicbPEX1ox/vCayfjMo1L+4LrK+MabkPEwTWX0ZH5Z0H
AuszQ+9d3EOB9ZuxPvL+I4H1ndFwJiVRYP1nTI3PSaLeH99T7FT7/pjav/ie
4nH13ifU/OB7irsKlZ/S68sA45S1TQr1/vieoscrr1Rq/+d7isVOz9LIBk9x
umnXM2p/5HuKMtFmL8gGT1EyLiSden98T/GzV/1LssFT7FpjmUnvX0MMyx2P
s6j5w/cUb5dOzab2H76nKPYz/DXZ4CkmJU58Sx+/I4xmj7s4NT/5nuKmo8bv
6PWax/j0vTiXbPAUt9Sc/ECvRzzGxdxZH8kGT3Eo608+vb+OMtpEHheQDZ5i
WaV3EbX/8D3Fh2fWfiEbPMWG+Wbf6P1ZCHM1nc0mGzzFZ2zdEmpe8j3FXIu5
ZWSDp7isxLqCbPAUw4rcfpANnuK14+E/qdfzPcVelW+/yAZPkTFhUg19PIhg
ibcO1JENnqKjAquBXs9FMLOCpX/JBk9xvXxuM7U/8D3FCGvHf2SDp1ic3dFO
HR98T1GXdZtLbT/fU4z7vambPp5EsZhls/rIBk8x6vDYQbLBU3RNHxgmGzxF
xbNDo2SDp6hvNkE0nGjwFGPsjMXJBk+xXPfQWLLBU8w1fTWObPAUh7umyJIN
nuLbz6EK4ej4FMMmLp44iWzwFDNeP1cOR8erGGbz2U2VbPAUN7TO0SQbPMWj
tydokw2eosle8Vlkg6d45LuiAdngKSp4mc0LR8e3OOb03XsB2eApsi+VLApH
x7sEFj/bhkE2eIornUosyQZPUTzmlC3Z4CnefsxYRTZ4itna6k7U6/meYsXL
ac7haD5IYq5jTTeTDZ4i69vRbeFoXkhib/EiN7LBUxS6bnWAbPAUcySq3ckG
TzG6JsqTbPAU0xqO+1CfH99TzP99/Hw4mi9jsY3x0cFkg6f4TbjuSjiaN1LY
me/2N6jPj+8pVog1xJANnqLPobh7ZIOn6DJ8Lols8BR7Yq+kUdvP9xTnrPiY
GY7mkzT2dUgnh2zwFFenpeeHo3kljVkdPfKNbPAUzVdsqCAbPEV9e/ffZIOn
uCsy6y/Z4CmmWBpxqM+P7yk+8f7dH47m2zgsay8uHFGI/j6HLbculYpA804G
k16mpkg2eIqtGXenkQ2eolfVZh2ywVOslXSaSzZ4issiz5mRDZ5iQXOHNdng
KZbvu+VAvZ7vKS4NDdxENniKlz8/c6Nez/cUFZM1jlKv53uKC16X+pANnmL4
1S/BZIOn6FAoc4Ns8BSXK0TGkw2eooba/hSywVP8/jjkdQSat7LY7bODBWSD
p3j0WFZFBJq/spiKS+EfssFTvKI/p5ts8BSlS5pFbhANnuI9+2E5ssFTXJiy
R4Ns8BRbxs6dewPNa1lss7/zUrLBU2yzr3YkGzxF/cf528kGT7GuVsmDbPAU
36wqCiAbPEWLdS2RZIOneMr9eBLZ4Cl2TD/85gaa93KYo3Ali2zwFJ8/yWwg
GzzFL99lBsgGT9HXtkomkpzHfE9R85v2dLLBU2x04JiQDZ7iovdm9mSDp2it
P84tEq0X8tjMRzt9yAZP8bqLbUQkWj/ksWnXXiWTDZ7im7C3H8kGT3H+B+ca
ssFTPH0veJBs8BQ93zorRRENnuLkrDxDssFTVF9VsZJs8BRvLb+6NwqtPwqY
QVR3INngKTYbSSaQDZ7iI6Nv78kGT/Fx3qp6ssFTVJx7QTSaaPAUH5Sf0yIb
PMWlcy1syAZP0ae8cE80Wr+I/+6pcYls8BSjapanRqP1TBHTHV5RRjZ4it9Y
M4fIBk8x5nyzxk2iwVNctP7qMrLBU8xOm36UbPAUjykk3rqJ1j9F7IaG9key
wVOUjL/DvYnWQ0VMwUdV9RbR4CnufJuwgmzwFHMiFnuTDZ7iF+fmRLLBU+T4
PqskGzzFs09ix8Wg9VMJ00p8wSAbPEVzt6FjMWg9VcI8eScTyQZPcWzGwhqy
wVO8I7R48m2iwVNc7HXZkWzwFA82LbhENniK65Yv+XQbrb8TsciPiWKxhej+
MFb00t8qFq3HEzG9B+X+ZIOnaLr60UeywVO8mSoiFUc0eIo7G9vtyAZP8czq
ExFkg6eYfTn+VxxavydiDnt8dO4UovvjGK9F9tgdtJ5Pwh5u2Z1DNniK561C
Jtwl11e+p1iyPciVbPAUe7LdnpMNnqJpxHzJeKLBU/TyHN5KNniK5oaFGWSD
p1hTkih/rxA9P4BVvX14mGzwFK9Hsr6SDZ6ipsNcw/tEg6eoqFtxnWzwFKc8
/TZANniKqrm62xPI7ed7in03OJ/JBk8x8IXxogeF6PkJLGxAPIls8BTzbx9T
eViInr/ApOeHhJENnqLbky1jH5HrNd9TnL9u6DzZ4CnerfMQTiS3n+8phrn9
PEs2eIpbtmBiSYXo+RGsLik9hGzwFJfGrlJ6XIieP8H0upXjyQZPMfqH4bwn
5HrP9xTXtMfnkQ2e4ltmwOZk8vfzPcXQY/96yQZPMdK7LfxpIXp+Biuuv70g
pRA9X4OpZihUkQ2eos+ZXQGpRIOnOGN10rw0osFTPPN5oJ5s8BRTJh2IfkY0
eIofOFNWPye3n+8pznikIveiED0/hIloXy4hGzzFKe0XbqYXouePMN3pum4v
C9HzSdjni0ELMogGT3Ft2HvpTKLBU3y3auAP2eApXgmwycsiGjzF6WkFia8K
0fNTWPXo3evZhej5Kmz/5o5zrwtZyFM0dS/2fENuP99THHhy4OhbosFT3Mys
OYoTDZ7iE2uHkzlEg6eY71cT8I78/PmeokZCelRuIQt5iqlLe9LeEw2eovv7
PPaHQhbyFE/72fXnEQ2eYmZGxox8osFTXHxn1sZPRIOnuHIXO6KAaPAUVedW
fC8kGjzFH3P3TP9cyEKeYk1c2vEvRIOnqPqh9tvXQhbyFJ15OvNYRIOnOOHz
ixh2IQt5irO/ZU0oIRo8RfGyvSGlRIOn6PSrf0I50eAp5mjE3K4gt5/vKTpN
uzj/B9HgKQ5dHyytLGQhTzHgprZfFdHgKT6JtTWqLmQhT9H0cAz3N9HgKb60
cnlVSzR4ikUF30LriQZP0UzL4MAfcvv5nqIKL3vtX6LBUxxz5fXy5kIW8hR9
EzxWtBINniI3ddb6NqLBU0wp0nbvIBo8RdW8Zze4RIOnyJytXNBF/n6+pxi7
MUmyl2jwFIX9nq3tJxo8Rb3E86mDRIOnOKvsyJQRosFT3NP39epoIQt5ihmS
PRNFiljIU6yVX/xkDNHgKYYtGXWQIBo8xUU/b4lJEQ2eYtEJ98JxRIOnuKS2
Nm5CEQt5ihKYY6A80eAp2k7V9lUqYiFPkXOgIGgy0eApslIe3JtKNHiKjA69
YlWiwVPcUlGgoEk0eIraeV17ZhANnmJwhVqxbhELeYpvhPLtZxMNniJ70q66
OUUs5CkOtHhdNCIaPEUjJ3/bhUSDp7jWYtw0M6LBU/xREyXJIBo8xezIdGlL
osFT9JrF1WYWsZCnyCv8tXEF0eApnpgj98i+iIU8xeePtCasIRo8xXaT9Kvr
i1jIU3R7vEN/C9HgKe56UvpnG9HgKcrVpb5yI78/vqf4WizhyX5y+/me4lTe
ttdHiAZPsWggpuV4EQt5itIhE0xOEQ2eIuu9Z8KZIhbyFNOcoowCye+b7ykm
3DGpDyEaPMXEDq30MKLBU2w5aZAUSW4/31MUuqb3/jbR4CnO/tAndL+IhTxF
of5jO5OIBk/xwvXA9tQiFvIUW2Kn3skgGjxFh2Yt77dEg6f43OCmTx7R4Ck+
ND/5+DPR4Cnu0/o4ppTcn/me4mf7kIs/i1jIU3TFfyypJ/dvvqfYoFeg1lrE
Qp5i0nyvuV3k9vM9xRuh4zyGiAZPUdjgeZPoZxbyFOedvXN1HNHgKS6Jkj2o
RDR4imO3MP1UP7OQp8j9ePWTDtHgKarLLV0+9zMLeYqt3BdiZkSDp3is1HHY
imjwFM0VAufYEw2eopxxwZ0NRIOnuFAvxnEn0eApVoYFWx7+zEKeIps7w8ub
aPAU28bIcgM+s5CnWDnESQkjGjxFnY+nX94mGjxFn81HxZOIBk9xkUzM3ZdE
g6dYWPgt+D3R4CkK+XTksD6zkKfosqbZtppo8BQN1TOn//vMQp6ixMMdqweJ
Bk9RWUS4UvILC3mKtkPPsiYRDZ6i+KGkbm2iwVNc9lg7dAHR4Cl61hwPsCEa
PMWXZ3t+ryMaPEXTDPm43V9YyFOc/XV5nhfR4CkaJ+utvfiFhTxF+5VrHGOI
Bk+xxvD466dEg6e4qs0h+h3RyFO8/7qllGjwFM9dv/O8iWjwFEtu9vcOf2Eh
T3FqcWmG3FcW8hTDVTYOaH9lIU9x7fvct4uJBk+xS9FFejXR4CnKS92o20s0
eIrzO/4wzxINnuI1xT/m0USDp2hz3qIo7SsLeYpxmR85hUSDp1i/e83zhq8s
5CnqWjRPHCUaPEXrvFg15W8s5Ck6yj1mGxMNnmJy3ra5TkSDp7jxz3zLw0SD
pyj9Pl069BsLeYp7eiKuPCYaPMX41Y9KCr+xkKeYNFhb1UI0eIrLNm1KlWax
kKfY4+i4Wp9o8BTrmdpF9kSDp3h/645px4gGT/FTQpZ9JIuFPMXMTaJ7XhMN
nuJLU+sDdSwW8hSTi1K2j2WzaE+x5I7jXKLBU1zy+j5jI9HgKQ7Jexn5Ew2e
ouaksfNTiAZPMd3xpO1PNgt5irLmal6SxSzkKdYJXyhcUMxCnmL5/JNMN6LB
U3yU2dl7o5iFPEXJe4a1n4gGT7HSJHn8MNHgKdoOa14wLGEhT3Hh18vr3IgG
T3Fg+rzzt4kGT/GtY8Sk8hIW8hSLW4KnyZaykKeYZaIft6KUhTxFv4KWBxeI
Bk+xeqIfI59o8BS9bQaPSZSxkKc4Rey9/TKiwVPMPh1dfYlo8BTN9tycXVzG
Qp7iHUsLmynlLOQpZsQcMdlezkKe4rNz+2WTiQZPUXty/c8BosFT9Gf2PLKt
YCFPkXdrbmA00eApTsRun/tHNHiKQdMzkpd+ZyFPsXTZ6UnRRIOn6GV5gNX5
nYU8RZ2S0Ga7HyzkKYq8O+aRTDR4itd/LT0/vpKFPMWlC57pHiUaPMWfPspe
34kGT3FdknvA0p8s5CnihWt3JRMNnuLoRHl9lSoW8hS1Fid0hhINnuL+v/mf
RX6xkKe48FpXsTfR4Ck6Xts7rfcXC3mKukcW5XlUs5Cn6Bu4qqG3moU8RdX2
PRGnf7OQp/gs07RbrIaFPMUjPpunXScaPEVDMzcDrVoW8hQdrrdZZxENnuIk
1/DzTnUs5Cm+S5KT5BANnmLlmMU9YfUs5CmOsVU8ZNLAQp7i6xzWjfoGFvIU
3+Q3hV//w0Keos1X9Su2jSzkKS6ovZEs8peFPMXqh9+m5P5lIU/xdt17XmAT
C3mKvIPtFxybWchT3PJtY6NGCwt5ivftX9j0t7CQp2iRuPZnaSsLeYqRdhsq
Mv6xkKcoaZd0+G4bC3mKa38o/QxrZyFPceXxLU7BHSzkKfZXLJO9wGEhT7HM
+63jZS4LeYrj/n5ZG9PJQp6i17uvW551sZCnKHrbPZnVzUKeomR0xcW+Hhby
FN2KE811+ljIU7yZPFfRtZ+FPEU5oaMb4gdYyFMMUlvq0j7IQp7i9V87TloN
s5Cn+PlEIu/+CAt5ip3ekstkR1nIU3yW/jo9UIiNPMWFqm4JkiJs5CkuKdU9
fUOUjTzFbMOvdw3F2MhTtOE2nq0QZyNPkXW+PSREko08xW0nDxutkmIjT/Hl
jJkclXFs5Ck6uS8wH5JhI09RocE4tmkCG3mKJm1HI/7IsZGnOHxQ9mmnAht5
igEh8z1lJ7KRp3j/s3EAYzIbeYoOgQXuZ5TZyFN8dsuoqkSFjTzFLdc99y5S
YyNPccqYkA8vNNjIU8zbFBxrqcVGnuKH0aanf7XZyFOc8ynt+d2ZbOQpXil9
4X50Nht5imGZeS82zmEjT7FipNt+0zw28hQ7+4qmHTdmI0+xqiFYKNGEjTzF
82u21/WZsZGnyGS9Tt/OYCNPcVbW8eMtFmzkKe5ZrT7jqg0beYpZXcvYa5az
kafYg729YmrHRp6i/6nPfgwnNvIUV78KLdy9jo08xRip2feeb2QjT/HD1llM
LRc28hRzjZN5r3awkad4of69ysk9bOQphrg8G3U5yEaeYrSPmZz7UTbyFFcd
bf2Y7MlGnuLyc9vjJ/mwkae4PCtubuo5NvIU+86vmHDyAht5ivvHiNQfu8xG
niKvL2ZbfDgbeYoxwj6rxG+xkaf4b1bxibt32chT9NtXn338ERt5ikIja8YG
pLCRp5i26eBG9ks28hR3Ra/P2vyWjTzF6H97GTM/spGnyNLbpGT6lY08RXw0
+NjlcjbyFE9cmhev95uNPMVop4cD8k1s5CkekQiss+Gykae4WbO5rGCQjTzF
f1URW2LHFCNP0WCHtmL++GLkKV7lzEmwmVKMPMWRGzu/qGkVI0+ReTB149o5
xchTLK53nN2yqBh5ira8f/NqbYqRp2g4P/rIktXFyFP8/qq5X9i1GHmKIbwO
ztyDxchTrJQ3ucLyLkae4sk/b6fWXihGnmKnSF2HW2Qx8hRX5Nie2PWgGHmK
knc/zqpJL0aeYnj5gpuVecXIUxTLdti+vrwYeYoz5xyfu+VvMfIUUws8Pv7r
L0aeouYXO46UdAnyFCf+bgrNnlaCPEXvADxUZG4J8hSbjl5pq7cqQZ7itZd9
WTs2lCBP0aRZcXzgoRLkKf45paRg71+CPMVpq/NHc2+WIE9xboPq5Ma0EuQp
dslmPnldUII8Ra6ko/KKuhLkKbb4MAoihkqQp+h6vmb2XaVS5Cme9BJ9725Y
ijzF5zscFMatLEWe4lXDpKcee0qRp5hpFWqQGlCKPMWS1n3z398rRZ7iWRWR
vc9yS5GnmKbx8tS5ulLkKcq9rNcwES1DnmLnDOOJ37XKkKc4T6Z30m5mGfIU
y1fsbmneV4Y8xZQihTW7rpQhT/Hqc23V6hdlyFNceu+9woafZchT3Hp9m/BP
kXLkKY7l6L7Yo1eOPMXX59cOiK8tR57i5ncxt1/5lSNPcXJf1IELj8uRpyje
Zmp4/Hs58hSH9pqlBohXIE+xfHx82lvjCuQplnSY92q5VSBPcbzNosVvIiuQ
p1gWlLDkUmEF8hQbdZVSb/AqkKcobWxhVWv0HXmKW5ueJxzZ9x15iq/Xu3sv
i/+OPMUZ87O3H/n5HXmKngFf+puVfiBP0XdbIuuV4w/kKc5e0ej59/IP5Cnu
lwk57vHlB/IU8162LXOTqUSe4irHm4fe2VUiT1G5lrHuYlgl8hQfqN87kFdW
iTxFyR03JnpO/Yk8Rc3unrR7238iT/Ho4kcR9o9/Ik/xQt0dOb+en8hTnCrf
eGjB0irkKf4Vjew4ebkKeYq2pZ1fV/2qQp7ilodbl77U/4U8Ra/x+zwy/H4h
T7E7nHV5bckv5CmqOXimhutWI09xDGNXp5dfNfIUCxjpbuLfq5GnKOV4ZvLS
eb+Rp3j6y1tp/cu/kac43kptydfW38hTNM1tcgifUYM8xbYF8Qrq62qQp3j3
3L4Nl4JqkKeYn/BS9mdWDfIU2+9dmD6+rQZ5iqbOsz11NGqRp4i/b27VXVeL
PMUlU55sVrxUizxFxysxsa25tchTzLNOPZM6WIs8xQtrdIt2GtUhT/G4kShD
6mAd8hRtHm6NiH9YhzzFVdsKfOfU1yFPcX7A+fhnavXIU7yyMvm2/pZ65CnO
k9whEn+rHnmK+fl56+R+1iNPMXygQ8FnagPyFDdvL7vfuLkBeYr7fsjsso9r
QJ7iK6uLcZl1DchTdNlhFDpd5w/yFCeLHV0dduAP8hRTdtwREX3+B3mKPrt3
hp8c/IM8RZXMzuYei0bkKS65tqjQ61Ij8hSNPQZ/i1Q0Ik/x5Lc3GeGaf5Gn
OEPiwxuDw3+RpyiqwTZjv/6LPMXFyU3rTks3IU8x2L9rnOGmJuQp9uk6zvv3
uAl5il/i1h5OHWlCnqLCmxdLTjs0I09x54aqP3b3m5GneMTS/LTOQDPyFBu+
hlSPsW9BnmKxd0Pqn4QW5Ck+dB/Y+GmkBXmKd9p1xB6va0WeYsbjSxEhqa3I
U9TIkE/eLf0PeYrDFmfuL979D3mKSxf7B0t8+Ic8xemp+VPzNNqQp9hpI17o
fqYNeYqVm+emjK1pQ55ilf/dKxewduQppgRvLG++2448xfPL3a7pjulAnqLb
lBUejN0dyFOUD4sv0i3qQJ4iS3a/RcckDvIUw46cV0hezkGeYr2Zwt5CHw7y
FJfdvxdrmcZBnuILlYhKxT8c5CmKbrsgs2gKF3mKM8e3cZ+u4iJP8adjlvTh
c1zkKc5cYffoeAYXeYr/ci5Vv/nHRZ5iV8W0KxaanchTPHi4ayfPuRN5itmv
RMtbQzuRp9gfaakl9qETeYr2w3VbrQY7kaeYcOvrjnuGXchTtEs5WTt1dxfy
FIUOda5/eLsLeYord1iqM0q7kKe4c9v0XVVS3chT/La0Z47X0m7kKRrLTt4t
7dWNPEXRsKDiy0+7kad4fv1ntaGGbuQpplWaNtpO7UGe4pdRz8dHHHuQp9j4
e03TvqAe5CkOrq6UMXzTgzzF5TLxFzM7e5CneK9+G2tYpxd5imaSiRt6Nvci
TzH5S17KzbBe5CkOvik88ievF3mKluxHa78O9CJP0SpntYmdfh/yFGc9a5iy
1bUPeYohDU91+671IU9xxxHTj/J5fchTFBuUDU3q7UOe4hXujnWZOv3IU1wt
t5mxYH0/8hQbhXWfql7oR57iCp9H6w5k9CNP8WH7C3Plxn7kKT7f/+/ddMUB
5ClKdktG+C8dQJ5inM6TTyaHBpCnWDE5tmjxzQHkKbp5eh0IzRtAnuJt+VeV
OpwB5CnKhGAPxyoPIk/Rq1/ng6HlIPIUWzF5/1v7B5GnuOrHjyjb64PIU9wT
ni638NUg8hRXipetd6sZRJ6i5jtfw3KxIeQpmq7KTgmcNYQ8xcHZ0eZedkPI
U7Q4NunaY/ch5CnuPJr3UCN8CHmK195pv/uZPoQ8xVj71q0/y4eQpyi3S3qx
Zt8Q8hTPu1bYPps4jDzFxAipB6HGw8hTvDuBE/dy9TDyFM/LP0yc4z6MPMVN
suHrh0KHkadYfmSsq0rSMPIUF4/ODY3IG0ae4oVZ1u/31gwjT/GPp3T/rcFh
5CkefZphOEdxBHmKF7ZP8tPWH0Ge4vSHU0f9rUeQpzi2PLN01ZYR5ClueKg8
y99jBHmK9w11DfRCRpCn2P3PUcHm7gjyFM88jR///eUI8hTLGNLODUUjyFPs
SvytdahmBHmK406cTvPqHkGeYlDj2IUSkrSnyJRYzVGZSnuKfREPJr/Rpz1F
lkZmawuD9hTTnL0SEh1pT9FpQdXZ4e20pxhZFfK68RjtKQZmHb2635+HPEUJ
9dkLL4fzkKeoHWDb5HifhzxFjtTe71nPechT7FtlaFKQy0OeYnmOpNF5Ng95
ip4zcttafvOQpyjbIBkg2s5DnqKwfLY06TuCp3ipQy149VjaU6w5LNF3dSLt
KcaPVjBCptOeYt+isMXWhrSnmBxa+OzdYtpTzK984SS6jPYULzC008etpT1F
ye8vN9S40p6ikVzP/TMHaE/RMCWjusOT9hQHxl83NDxPe4ruYSfuW16mPcXs
Ayemz46mPcUHq/M8Wu/RnuLVZzWLzz+lPcUH27jD3Zm0pxgvsV3e4j3tKa65
8fjl/i+0p3jmkfPo0QraU0z6s7B6fS3tKUYPszRUW0dx8BSt7PuOv+8excFT
nN9zc+cy3igOnuL7+a5630VpT7HhBHv5aUnaUwx8w5shJ0N7ijGe2e9vyNGe
4r0Jk6bJTKQ9RQ29uaoeyrSnuOWo8sMiVdpTvGSUc0lhOu0pvjatjV6hQ3uK
hVZSV4/p0Z7i2htRuiFzaE9Rado7pWtGtKfo9+Wm6IWFtKcYxp4VfcCM9hRn
mrmfZDBoT7Fl0MNKyJL2FAP+V8Wdh1Px/QEcF0oiqZQislWWSGWNnJGksrWX
dq0UJa1SX0IqokJp0ybaELIlutYrVMjSZkvZIkT27Tczv/s5M/58P09dd+bO
nDMzZ55XleXNqGWMp2h1TG3SypWMp7jqxkbrT5aMp7jv0cKWZasZT3GP0rwr
T9YxnqJRV0Jpx0bGUzRKkbZX28J4ijWphzottzOe4qGJ6+ZusWU8xUaF3Ow1
exhP8faDSnet/YynmF2zR4nvAOMpDrdccot3YDxFPVO7A+sOM56iVMJ5bvkR
xlN85m/sZnWM8RQnecz3oXxF8BS/5DrU/znFeIoXJbIfSrsynuKK9uaPC84y
nmKSn++VhW6Mp7js4eIJsucYT3Hna0+vdg/GU2zrCNGM8WI8xS3X1+/Y7M14
isPNcftaLjCe4jHlqHDHS4yn2FMcc/GLD+Mp6rVru827zHiKG6I1Rh/1YzzF
lq8uIaH+jKfIt8HoU/oVxlMUGGes9fEq4ynW39HcnHuN8RTr7zZWvQpgPMUF
b+P2+gcynqJfvPsVG5an+N1juuBUlqcoVbLdIes64yle1nR13svyFHeFyaT3
3mA8RVm/RH4PlqeYKJZWPRTMeIqFH4b4j7A8RSPdKrGvNxlP8VvMh3Bdlqf4
seK+vR/LU/xRP7b9G8tTPPReqkyO5SmOXlIavoPlKc4vzWgNZnmKIr6PdfJY
nmLXsrn9XbcZT9G5MTtBluUp7hY7XG7M8hSHx4R82cnyFNc90Jx4huUpdsw8
WRvI8hRXBulGPWV5innp+anJLE/RLNhkZx7LU9yqFvD9M8tT7JfNPPyT5Sne
M9Td+IflKcbNred2sjzFcWIvWgZYnmJC+vlefpanOFTUPn4sy1Os+6FtJcry
FB9cef5lAstT3PR38rtJLE9xd+bvhWxP8brPM022p3hgzNTCaSxP0X3bBXm2
p7j1ofICtqc4ZonueLanqGO8OIXtKaq1LDNje4oFGhLxbE/RdoWpCNtTNDb3
tGJ7ig7qjz3YnmJhW95ztqeYXOmZy/YUPRZVVLM9xZ0xZ9rZnqJcXMywLMtT
rNA/L8z2FAt6uOJsT7E/YNoIT1HlY9d0tqeobZI+g+0pKl1Jk2V7inFOaiM8
xeJ81RGe4p228hGe4mLpTSM8xQlnI0Z4ihWZtSM8xS1LRUd4ij71s0Z4ig7v
dUZ4iv7FxiM8RY/m5SM8RU0vixGeoqWJ1QhPcb2c9QhPUbTQeoSnaFZrNcJT
XHLcaoSnaP3JaoSnOKhkPcJT1JSwHuEpXj5lPcJTzCm1GuEpjuWzHuEpqnRZ
j/AUHRqsR3iKLbtXjfAUuw8HlhF6OQg8Raucy3SDp9jedZ5u8BSbB/+jGzzF
zd9P0g2eopG/E93gKQZOsacbPMVtTrZ0g6foE2JDN3iKU+6uphs8xboDK+gG
T7FyrDHd4CkWHdOjGzzFJ5Hz6AZPcWbsbLrBUxQ6J0M3eIqzpkvQDZ6ikss4
usFTTL3PRzd4is99u0qpBk/xkEEz3eAppkT+oBs8RckfZXSDpyhekk83eIqy
59PoBk8xqz2ObvAUD0o/oxs8RbvBu3SDp6gWfJVu8BSF6z3pBk9Ru+kE3eAp
dj20pxs8RVfhrXSDp9g604pu8BSdfyK6wVMUXjOfbvAU0+wV6AZP8ZHyZLrB
Uzx1WYBu8BTNAjtKqAZPsWjRT7rBU2xy/0Q3eIp6u9PpBk/Ru+ol3eAp7u4I
oRs8xbV3fekGT7H38ym6wVN8EbqXbvAUSwdW0w2eYkn1YrrBU/xjoUI3eIrr
jSToBk9RPnaomP79eZ7i0bAGusFTXD3lE93gKYYMJdMNnqLx9lC6wVMc0PSl
GzzFwKPOdIOneEfBhm7wFBMXIbrBU1yVpEQ3eIp1wcJ0g6f4ovTPJ6rBU2x2
LKIbPMWcrXF0g6e4494NusFT9NE4RTd4iouFbegGT3GBqj7d4Ckq+E2jGzzF
APXuIqrBUxwjVEo3eIolErF0g6dossafbvAUHZPt6QZPcd/ypXSDpyjZLUM3
eIrm6V2F9O/P8xSjH36kGzzF9wFhdIOnKE9e91ANnmL71VV0g6doGaBEN3iK
u/y6C6gGT1HwTC7d4CnWbrxNN3iKb6QO0A2eYk2qHt3gKcYtGkM3eIqrfD59
pBo8xZiwELrBU3xyfj/d4Cn+UdCkGzzFiuPdH+jjj+cp/jqRSjd4imKyHnSD
p7h2tynd4CmeNxKiGzxFmSc576kGT9E1yJtu8BR/DprQDZ7ivG/D+fTxx/MU
1eSS6QZP0Z7rTDd4isqZKnSDp3hRtCqPavAUt98MoBs8xY1bl9INnmKW5b9c
qsFT/G77iG7wFB38rOgGT1E+u+cd1eApWg4+oBs8xTGqZnSDpyiHmnKoBk9x
lqYf3eApmrTNpRs8xZPOeVyqwVNc/2wv3eApLrkwlE01eIpKQ0F0g6eYM6xM
N3iK9meTs6gGT1HCbgXd4Ckejy7NpBo8xZxlO+jGnqJ0XQbV4Cm+nnGAbvAU
xxk0pVMNnuKHPfZ0g6e46uKvNHr+53mKVwK30g2eouSxIg7V4ClOkDShGzzF
afYxb6kGT9Flwwy6wVNszPNMpRo8xdSY+hSqwVNM6DSjGzxF/XOP31ANnqKA
0WAy1eApHpuyhm7wFFHbo9dUg6cYltCaRDV4iltW6dENnuLhx2cS6fmY5yk6
3UpJoOc/nqdoNqUnnmrwFFcMatANnuJCHds4qsFTFHrs/4refzxPUV81MZbe
fzxP0ffFtxiqwVMcN643mp6PeJ6iwpxJdIOnePDnrJf0fMPzFGtktaKoBk8x
NMkwkmrwFFWuoAiqwVOc6W74gt5/PE/Rym7hc3p+4nmKzxWVntHzEc9T9PYT
e0qP/zxPUdK9PZwe73me4q+SgjCqwVP8oTGR/v/gKcbO6X9C7z+epxhkwU9/
H/AUjQsH6b8PnuLCyU/o/w+e4vdLQfTfB09x1x3XJ8x8L5R2qcYlkpnfhdLy
Z/0XwcznQmmtvmdeMPP3mLQab8FoZr4ek1b7V5Len+Ap6nybRe9P8BR9LobR
vy94ipu9vtG/L3iK3tnj4pj5dXRayzwd+vcGT/Hwcr3XzPw5Oq08wCOJmS9H
p2U9fEcfb+Apft4yjm7wFLc+MaOPP/AUN0uNp78PeIoal4zimPlNMM1A+eAr
Zj4TTCv+FhDLzF8Cafc84+njDTzF64LF9P4AT7Gw2J8eP8BTDM2cSjd4iifq
79DjB3iKiRqyGcz8wp+GLoakM/MJf9qLmunpzPzBnyY6NzCNmS/401TWCKcx
8wN/2rIlZzjMfDAqbfoEb/rvg6d4J298JjPej0rrSArIYMb3UWlOuRJ0g6fY
/zuQ/vvgKYqJiqcz4zVfWq7UpTRmfOZLqxYcpv8+eIqXE49wmPGXvK+d+eMt
M97ypZ1QsaQbPEWp9PhUZjwd5uQUSdENnuKLZWdSmPFyiCM97tsbZnwc4swd
o0U3eIqmSj70eAae4jrLcvp4Ak+xwF6VbvAUz9keY41nA5z30sn08QSe4gq3
/gRmvOrnaDjrJTDjUz+H/5tTPDMe9XHi7jymjy/wFO3vFL9ixps+zueUQfr4
Ak9R8KdCLDOe9HJU25bEMONHL6cqe1s0M170cCaaHn3JjA89nF5LzyhmPOjm
/OD40ec3eIq3XQIimPO9m9Ox6Rrr/O7iyBr40OMJeIqmA2eeMedvF+fnSfun
zPnaybl30foJc352cmaNnUePb+ApbioQosc38BTlE76GMufbP87lwMePmPOr
g3Nlsd1DqsFTNL6k9IA5fzo4MSu/3qMaPMXOdd4hzPnRzhl2UbvLnA/tnEif
d7epBk/x94Ztt5jj/S9nW2RjMNXgKV7d4niDavAUhTQagqgGTzG21SaQOV5b
OS8PZFxjjs8WTvR++avM8djC4Y864U81eIqvBDIuUw2e4m11AV/m+GriiLXq
X6I/j+cp/hLed4H+fjxPMc3ownmqwVM8axHiyRwfjZzYtifn6P3N8xSX14e7
0fM/z1N89vvWWfr78TzFq6/cXenP43mK/T2bXej9xfMUHZyUT1INnuLxDw3H
qAZP8W/6HWfm9/nJGRwknOjjhecpxs774kj/vjxP0UHA9iD9/Xie4lnF73ZU
g6eooLdsH7M/KzlZ9Q93Uw2e4qWyPzvp34PnKbqHq2xn9s83zoXudVvo45nn
KZrtP7yJ/jyepzj+2qn19O/B8xT/jHdaQzV4ivuPrbemxzuep5iySdmC3r88
T/G4RcNyqsFTDKsMMqUaPMWCO+pLmO+Tx0kcH2vEnH85HPk38gZUg6foqnxG
l2rwFL+WpS1kPi+Vk7i0dR7z/RM5Zn/GzKXHN56nmLdcSJlq8BT3vG9VpM8/
nqf4oZEzk2rgFD0nnJSmx2uep8h5KiFJNXiKojI3J1ENnmJYIZ8Yc/wkonJF
K2F6fOR5ikFH3QSZf5+OQqcFDSOywVM0tPPtQ/j7k/Paqz2dVIOnOLxsZhti
9h8Sd0j+TTV4iuL7tWsRs//R4lNXqhA+3oqRyfecr1SDp+iaU1FMNXiKyocL
P1ANnqIo3/0cqsFTlAldnk41eIptru+TqQZPcc0zlTj683ie4sOlOyKpBk+x
0tYhnP58nqcYNmHVfcQc3+j7BuGbzPf/gUIXBV9FeLyqQYuTei5SDZ6iSM7c
c1SDpzh60wIXqsFTHFg/9gjC420tUg2LtKMaPEUHRfmdiDm/0ZUnthsRPv7q
UfqoQ1aIGR9QRt9SU2Z/NKID62oNEJ6PGtG/d5YLEDP+IAmRs8qIGZ9QUvYR
WcSMX6jrjqoE/XvwPEU/5XBhqsFTnD5UM2RENniKj8OrOqgGT3Fr6O0GI2Z8
RfkOkyqMmPEXGTqbFlENnmLQ9AXZRsz4jUw4ZUlUg6f4Ln5+hBEz/iP+Zcb3
jZj5Ac2LEggwYuYPpKdw0otq8BRt8m+dMGLmH1ScY29HNXiKwaq1NlSDp6jf
L2xONXiKbtplBkbM/Ifm55rNpRo8xZRbW2cYMfMnedxPEjVi5lfUgfb3L2bm
X7Tr7qbfi5n5GV1e8uvLYmb+RuNLhHIWM/M7In6lxS1m5n9U1y36iGrwFDec
b/SnGjzFjR1rXakGT9Hv1or9i/H80otucXLWUA2e4tu7+YupBk+Rf9MaZarB
U9QRsplENXiKz6LK+w318PURWmD87RfV4CnK3rf6QDV4ikdu6MQb4uOrHzX+
8L9LNXiKH5TXeVINnuLRIQ97qsFT5P6QtDbE5+8gKjWcoEU1eIo6e/ZOM8Tz
9RDKvjF1wEAPX1+i/AHZKgM8Hw2h5Cen06kGTzH22qxQA3y8DqOHd6W9qAZP
USBg0x6qwVMkFL6YUA2e4u+f1xUM8PHMR7is9eOjGjxF1U+vKxbp4etvYnL4
1GSqwVP80HPvOtXgKc74bOlENXiKRzRlV9L/n+cp/isdp0g1eIrpLmL9+vh8
4Cd8oxQ/UQ2eYkDd0qf6eD7nJxqcHc5SDZ5ijkfQaqrBU4xXSFSiGjzFRoOP
XXp68PxNgBgIKM6hGjzFqJy0YD18PgkQ/629so9q8BSVLulpUQ2eolNgPB/V
4Cl6HBvO19XD929EpeCEG1SDp2jUXr6davAUQ9/azqYaPMUXnOvNOnrwfFWQ
4Jc5EkM1eIp3C5qO6eDzczRx4sGgDtXgKX6ac69bG5+vo4kH+VkJVIOn6P3W
7hjV4Cl+GnLXpBo8xd51gk1aevB8ewxxZk1jKNXgKcasmr1FC5/fY4hjh2PE
qQZP8Vqge9ZCfL4LEaF7L52gGjzFyFXps6kGT9HNXaZ0gR6sFwgRh6sDzlEN
nuLL6VPnUg2eYuW1OyXz8fgwlrC3l3SlGjzFFpezM+fj8WIsEb4uPV2TbPAU
g4kyW6rBU+zWezk8Tw/Wa4SJtU1Gd6gGT5Ebf1KLavAUF4SZ52vg8UWYsDwa
sYNq8BTvePn+VcfjzTgiqO6rO9XgKV6xvDieavAUoyddCJ6rB+tl44iC+VxZ
qsFTVDbTDlXTg/U4EcLeL1NJDY9PIoTS9x2hqnr4+RRx60GPrCoer0SIXbWu
wSpkg6fYavpZlGrwFLvbuv9TJhs8xbFheX/mUOMJz1McijSwoRo8RdEanfTZ
eHwTJVbdfzKLavAUi96d8p6Fx7vxxMvMoJ9KZIOnuO5YrSHV4CnqGawLUCQb
PEWx9tyfCmSDp7inQWM+1eApxlcfOC1PbT/PU0wR3cuR08PPJwnvcYJ8VIOn
+Lxa3XCmHn6+STT35RyV1cPPP4nLsxPDZcgGT/Gtf1XJDLLBU3yUpDQkTTZ4
in5u9gpUg6doNfGqsZQefj5L3Gh02TIdj7fihNNHIadpevj5LuGUP91NEo+/
4kS5+pWLU8kGT/Gv27LLU8gGT9HXS8ZHgmzwFA0X/D03mWzwFIujQo5O0sPP
p4mlK4e2T8TjNfl5Ln9MxPXw821iWfFShQl6+Pk3ETWmonc82eAp2nzzyxOl
xlOep7hbSSNIhGzwFNOyAzeMo+Z7nqeo8DhwojDZ4ClufTwqWwiP9xMJy8fR
TmP08PN94sExZ4nRevD8ZyKR/0kyWkAPrw8Ql3c5mfBT4zHPUzR6svIjH9ng
KZoMHl01rEvOTzxPcXZgUu4g2eApHt71U39AF+aLSUSE8tsHfbp4fYMo2zFx
qEcX5o9JxFjdx6u7dfH6CHHGx/BOJ9ngKQqU3/vWQTZ4ihUr/Se0kw2e4jjf
9/ptZIOnGFAx3aaFbPAUVwtpOzbr4vUdQnX59+O/dfH6D3F8zTvnBl28PkSI
GSfsriMbPMXd/tuW/yIbPEX7ccflasgGT3GgMKapimzwFL1RzrMKavt5nqL3
732bv+vi9S1CI5AY/KKL17+IMzP4A8p08foYkei2cVqJLl4/IxzTf18pIhs8
xTF1u3s+kg2eYssvu9XvyQZPcX9IyO1cavt5nqJbbmgxVxev7xFL/0oNZOri
9T+idduDyem6eH2QMBMtmP5WF68fEpvvI7E3ZIOnWLb6Ylsi2eApajcYpsWR
DZ5i9cOWMzFkg6d4SHXu7ChdvL5JhFw69+a5Ll7/JHwkThk+0cXro0Tp1htP
Q3Xx+imRILdz+D7Z4CkW6W8g7pINnmKvb9eBm2SDp9jZ8ea/ILLBUxTTlnW9
Sm0/z1N8Wndtx2VdvP5LpNteVLuoi9eHiYaIw5Weunj9mLCzjz3ppovXlwnl
t4ldp8kGT9HO5OfmE2SDp1j0Jyj0CNngKcr0KBc6UNvP8xTvf+iu2q+L17+J
1vb1n3bp4vVx4lBrYPg2Xbx+TqRqDW3ZpIvX14mpQhV/15ANnmL+7mP7LckG
T/Fpg0CKGdngKS54zW0xJhs8xVF7OoYMdPH6P2Hx7k2TNtngKQ73WMTN08Xv
DxA1cgUbVXTx+wWE6d69pQpkg6dYnKM+dwbZ4CkuGWu8ZQrZ4CkuOh9rK0Y2
eIpfpK8aCVHbz/MU1wvVtA3r4PcjiA2c5yd7dPD7E8SL0rqiNh38fgXxX/Hl
oQYd/P4F0SbhN1BNNniKcY+L8r6QDZ7iq6lGdoVkg6f4d+fL4hyywVMcH98v
wtHB74cQxhvbJyTo4PdHiK/Ht1RG6OD3S4gbQ93HQ3Xw+ydE49FzpbfIBk/x
adqz/itkg6eoKiJdf55s8BSLvE/ecKX+Ps9TFDW1GXuEbPAUOwXXGOzTwe/P
EHWjmtS36OD3a4ivaY8rrXXw+zdEVnmX+VKywVN0LLI+pkc2eIoR2RIb5pIN
nqLr2oetM8kGT/G1tRmaTG0/z1P8esXKZIwOfn+IKIv619ujjd8vIiQLHWyb
tPH7R0SqbdXJCm38fhLRXG5vUEA2eIphXrLP08gGT/GAomBGDNngKVrnTDn3
iGzwFHXOLKkN0MbvTxHHBR2bPbTx+1XE9qsHg5y14fpKmnA8KvTdlmzwFOW/
DKSuIhs8xR9H+hYhssFTdFJ/aK1ONniKk6s8e6XIBk9RtHW2zlhtuB6bQZwQ
5BPo1MpB4Ckeijy+7YcWXJ/NIOTHVC35QDZ4ir1bPaOTyAZPcU/prdBQssFT
rBRaMd2fbPAUdR+Ei50iGzxF294Ed1stuJ6bQfQkODisJBs8RZetTz8u0ILr
Oxlia43uYymywVPsMCtrHKUF13syxGNFtbsNC3MQeIpimnmJH8kGT/Fn2QL9
OLLBU7yTVDDjFtngKX6b37X9LNngKdZV1PbvXAjXhzIEmvqu1YRs8BSlD7/U
mb0Qrhdlid3zg98LkQ2eYnLhrsiGBeT1G89TDNxRUfKObPAUpw8nGT0lGzxF
IQv/Om+ywVMMf/c9Z88CuL6UJb4tGV1pTDZ4ivU6a5VkyQZP0Vej/Xrv/BwE
nqLTjHb1ErLBU1SPM62PJBs8RbG36SneZIOnuGj/jGfbyQZP8Zlfc7g22eAp
7hv7LFqEbPAUZzY9SavWhOvVmYQAV6YojmzwFFuqZ5RfIBs8RWnnoO82ZIOn
GF9onatKNniKax913uubR24/z1McFBDakDsPrm/liPFRlfU3yAZPsXBytOXu
eXC9K0dInPV21yAbPEUf6aUuPRrk9SfPU9wn9VAznWzwFK2eqt6/SDZ4ivkD
xqlWZIOnaLhR2nOyBlwfyxHjelIaytTJ35PnKYZJDNXeVIfrZTlCJ/u8sw3Z
4ClWNOWen0Y2eIq7popJls0l9zfPU/yyaZdMANngKZ5QeHTFgmzwFEVEju4Z
PReur+UI69smASlq5PHA8xSnj105wVkNrrfliBWdHkWzyAZP8Y9M9MfPqnD9
LUcEC2wcuEA2eIrPrnKsdcgGTzH4VXtqjQr5+/E8xej2JAM/ssFTPNl9M1Wb
bPAUAyeV6ZYrw/W6PMFJOHTPnWzwFC83SdUqKMP1uzwRn7hyOGMO+XvzPMWj
HkrVO8kGT9HjoOfpgdnk+cfzFFtud6ZdJxs8xRveyWFzyQZP8YBGulT6LLje
lyc8rcMnriUbPMX7l2Nda5Tg+Y888fvylxWHyQZP8aD4K4deRfJ6nOcp/u31
KHEnGzzF21bqR0aTDZ5inor+ggsK5PHM8xQHwz+MGaMA9wvyRBTnZcU5efL4
5nmK+TJEWJ8c3D8oELU1p8ydyAZP8f2uptSameT1PM9TzPiU2riabPAUfzQ9
fZMqS97f8DzFKvfOmbPJBk9xp9Bpfl8ZuN9QIFZI3LRqnpGDsKeYp9+6Ygbc
fygQ4wwKPoZKk9vP8xTlUsw/90qR9wM8T9FNTbHdnGzwFAvmmI29PZ28P+J5
ipf0lfh/TSO3n+cpev+5l6MyDe5XFIj2anHioGQOAk8xPtV0zdOpcP+iQHyZ
c+pX9ZQcBJ6i6R2rcgmywVPM1f8iu1QiB4Gn6H3x0tVDk8n7C56nOEVWf0rQ
JPJ+mecp9hrNuBo3Ee53FInFBzJ/FojnIPAUXUumttdOgPsfRaKraM3dLrEc
BJ7ibw3BzFFicD+kSPifEFwmND4HgaeYN+eEoJAoeX/C8xSrPqeV84nkIPAU
C5f4RfwTJref5ynWLU9fVTM2B4Gn6PvVNSxXCO6fFAn9fHHv52PI+3+ep1h8
X/CD12i4n1IkfmiPXbdJMAeBp/hh778OJQHy/obnKT73zfb6PSoHgacYOnCj
4ikfuf08T/GS3b2SHcNcBJ7i6tlz0IQhLgJP0cLR72/CABeBp6hwSp+zoZ+L
wFNcEXT7dEsvF4GnWCet0Hm2h4vAUwzabDQs2M1F4Cle37bezrOTi8BTfBvJ
Gerp4CLwFMd3ZlzZ285F4Cle8b9c/66Ni8BTXMY3t0ihlYvAU/Tb6Tf16B8u
Ak9xethR99dNXASeok6Fc1lnIxeBp6i14XflnAYuAk8x4PnQdus6cvt5nqJw
SqCUwy8uAk9R5OaykrM1XASe4kGz/ZZe1VwEnqLypXZTt0py+3meYvQp3zOH
yrkIPMVK2eNRq79xEXiKza2+wcpfuAg8xSlaqL29lNx+nqdYvs3nZHQxF4Gn
OMWipXJnEReBp3jK5UClQAEXgad4ffoJ1VvvuQg8RQml3uNyeVwEnuIYK1Pn
WzlcBJ7irXaxAoFsLgJP8VHT3kU7MrgIPEX1zVE7X3C4CDzFBztvNdencBF4
ivM/ylyQSOYi8BQPpzp91kzkIvAUn88e8jCM4yLwFCX22arrxnAReIqqSdtO
yUVxEXiKzyLKBHqecxF4igbX3jmmPiG3n+cpfioh1jg95iLwFFX3bTAXf8hF
4ClqjVf4ezeEi8BTlM1I+DrlNheBp1jBL3Xr9A0uAk9xmophel4AF4GnuCij
7cfoK1wEnmLR77qLar7k9vM8xSvRD40NLnAReIpxp52ua3lyEXiKj8/uF5F0
4yLwFP/obVKuOc1F4Cn+Esw7dP0EF4GnGPuyfbumMxeBpzhf4+WJWEcuAk+x
w/bMfGl7LgJPsbb78NgDe7gIPEWO7Xznezu4CDzF+j/tNYmbuQg8xeHhA+/j
13MReIrVjh9CgldxEXiKVQLZmVvNuQg8xb8LHZ8KLuMi8BRXdJi/8ie4CDxF
w1zzFX2LuAg8xbUSCe+XaXMReIr7L6qHHJ3HReApSv5+KumuwkXgKbqKHLpx
UJHcfp6nuEps/BFtGS4CT7GydctA+VRy+3meYvAuZx9bcS4CT3FtX9iBDGEu
Ak9xxUvvxiF+LgJP8XTK91VTB7IReIrClQ/qhTqzEXiK0f8E2j/9yUbgKXpP
2h1zoi4bgaf4pnPlnvbKbASeonD38WWmn7MReIqjnfKvHirIRuApeoXscHHM
yUbgKYYIHltozMlG4Cm6bTvV2pCQjcBTXC0s+n13VDYCT1FjGp98TFg2Ak9x
z0+bxoK72Qg8RXNigw0nMBuBp2i3yjHwP59sBJ7i2/YNiaLnshF4igrfJtTY
ncxG4CkqWlSpBzhmI/AUIy9vi72wOxuBp2jWc9pruU02Ak8xq/BCQrFVNgJP
0TfVcJPy0mwEnmIRf9YJU/1sBJ7ig8OZM1Q1shF4ipcF968pVchG4CneWOMg
s0wyG4GneDdA45yrSDYCT7HD+dV/x4azEHiKz24nSWh2ZCHwFDdWpqPIuiwE
nuICReW+31+zEHiKUs3Khg3vsxB4iiWXuvpDOVkIPEX7hnfqMrFZCDxF0baW
zDWPsxB4iulHqqNMbmQh8BS7A1ZVtFzIQuApukQQhmtdshB4iqL+kxMPH8hC
4CkelHyoa7IlC4GnOENiZfh78ywEnuL7ZaK/xxlmIfAUH/vfaBhQy0LgKSqJ
bfN+KJ2FwFMMXBQZ3j0uC4Gn+DU+XW2oNxOBp+haWtr1qiETgad4OU6vQfJz
JgJPUShiR5VydiYCT3GpSE9ybWwmAk+xv657k+WDTASe4rSiyBvb/TIReIr7
VhasmnY6E4GnGPHm/G6XfZkIPMW9b12eu6/JROAp/j5bzqdulInAU+TvOGR8
ViUTgafonOy9zEkiE4GnuNlE/LfgcAYCTzFLzH/0osYMBJ7ihgQJZ7HiDASe
YrODydhzKRkIPMWNz/QeXA3LQOAp7gz3mGjon4HAU1ywW2Shx4kMBJ7iodzh
b7bbMxB4inV3Yyq/mmYg8BRXfz46qXFuBgJPca3YkRX+kzMQeIrv3V3Xv+tN
R+ApLrcrG3OjKh2Bp2g3p0etKysdgad4qG3ptfpn6Qg8RXfXdD57/3QEnmL6
/lRjF+d0BJ6iefWxaZIb0hF4iu1yz0yN9dMReIpCLvO8u6TTEXiKDQdPBGgP
pSHwFHMC+WQHq9IQeIqnW0vKzNPTEHiKuct/7ZF7lIbAU1Sy223v4pGGwFPM
KJj+3/pdaQg8Rb2sx1qvjNMQeIonHaOmXJNLQ+ApVn6aT3wf5CDwFFP3Lrrq
/5qDwFO8efNNs94xDgJPsWzLt/Gf1TkIPEUZwatX99a9ReApLrjn/a865C0C
TzHjZMUt03VvEfYUbcveXhF+i8BTDF3lcPZNaioCT7FNq+RdllMqAk9Rvq/h
wBOFVASeovsPz1E7ilMQeIpNXhn9dR4pCDxFm7GGwYvmpyDwFPerzqlYV/kG
gadoPvXofU2fNwg8xfjRpcffab1B4ClebX+fPLUyGYGnaJwRenGKdzICTzHd
c2/C27nJCDzFwnPfSkQ+vUbgKUaJe6h1HX+NwFOMUAqIPzHtNQJPUa5qSNb7
dRICT/GNjV/6DJskBJ5i/ITOhwu6ExF4iiUbJjtyAhMReIrP92odT9ZIROAp
Ltp7/KXUuwQEnuK2SSYxZTsSEHiKx7f3RP7qjEfgKSq4PDi2yCcegafYe6HK
8cOMeASe4kK90bcDIuMQeIr6ShZX/jOMQ+ApOn5bfup87isEnqK2uO+kO+te
IfAU81cdjYytiEXgKb6XRyqcPbEIPMXHlpZdsY0xCDzFbY/vSLg7xCDwFBNn
uU2e9icagadYIx880eFgNAJP8V5dl8vXjy8ReIqOU8yfSGREIfAUZyrNWW4f
HYnAU9QYs2JGwq0IBJ7ic7WNY7+efYHAU1wx0Xnay63PEXiKtiFqnhI6zxB4
iv1RlRG/hJ8i8BTNj+1U6/scjsBTPHNGME/jQRgCT3FLaZPfll2PEXiKOwSD
kzfJhiLwFIvVY8sGix8i8BT/nZgUI+/5AIGnOD0tIV9r4z0EnmKb6/mc07fv
IPAUFRuLa94W3ETgKf609t77rOs6Ak+xMLx96w+xQASeYsPMsHDRaVcReIpz
KsS77iv6IPAUBUKyWkO6PRF4ilt3bHoevcEVgaco/UuwaHmPAwJPceJ5P82g
H9oIPMXwjIDSX8J22FN0PhDV6hnlgj3FNU9UJ04q9MSeYuVo9wcv//hgTzEp
MF7ryLRr2FO8dSu5Rv9DEPYU/R7pmwdfv4k9xaY5JXdbj9zFnuJBp8bKdfMf
YE/RI1cndKrWI+wpmh6OXnzE+DH2FIm7u5Vu2YRjT/GUX5Bs5pmn2FP88GzL
EqUXz7Gn+ObHqva/vyKwp9ggbvTdVvUl9hTHeTT0lKRGY0/xxlcFPffmGOwp
mt/k+20p/wp7iq/6fBxttsZhTzFIqZR4GxKPPcXpDXeHg2sTsKf4MrHUll8r
CXuKJtekFk2/9Bp7isvyBY71/ErGnuKOr9smpZilYE9x7lIjdfeYVOwp2sz9
17pTgYM9xTN1duaLLdOwp7jEdF/CP9F07CmKXDr1a09hOvYUi/1LRt8NzsCe
oolKg+XTXZnYUxzzPu9v8Pws7CmqiATOdhHMxp5isv2VmZu/Z2NP8cK7naIr
ErjYU5wV9m/quus52FN0nrrN9tKpd9hT3L/cS6B7Ry72FLvaksa+MM/DnqJ3
j7jjK4N87Cn+XXpfSlbzPfYU31m71PUof8CeonvtRb/Vsz9iTzFQanaMtnIB
9hQVHiXb20gWYk/R0SBDpeluIfYUH9RdiytTKsKeIidb/6rCyyLsKca5XlMt
NfiEPUWjtZFl//I+YU9x6tHZeRe2FmNP8YvTQqmgtmLsKVYG+yfNvFCCPUVd
szlOmnKl2FOUr7vzI/9NKfYUZcROu3XblGFP8UPyEp+kvjLsKR7w1RSVuPcZ
e4omdm9LxJZ+wZ7iVJU/RyObv2BPUd/ZTPtf8FfsKcpGPpKqN/2GPcXg2ffK
LnV9w57i2G1V3Kpn37GneOne+JamHeXYU9Sf6/8neloF9hQbpwsMa5ZUYE9R
R/jqH8eASuwp7t3SIGa/tgp7ihvCpty7JlKNPcUonxV7Px6qxp6i9K2h9APF
1dhTnKf4zHqf/g/sKTZHH9ia9uAH9hTl98yvPSlcgz3FmifF13yP1mBP0UlE
Paa3sgZ7ihFextpp5j+xp1gT5vCy/PVP7Cl6PnpkYaHyC3uKiktyi0Ru/8Ke
4nKZeTclRWuxp/gueo7PQbda7Cm+Hvg0U+BfLfYUBU9Lbv1qX4c9RZGlpbkN
1XXYU9xhbuOiZlOPPcUfGyWHbn+qx55ixX8xDpqWDdhTjD6z1ubXuwbsKV6Z
YVcWZdqIPUWOV9TRC5mN2FNsL4hbvHfJb+wpltSmpBpl/Mae4pnOCX3CJk3Y
U+zbkHUiJasJe4quzT065mbN2FN8uv3i2+d5zdhTbOdqSxRY/cGe4kmvtVkv
iv9gTzFd9tfPhTYt2FM0WqAlsbmqBXuKhFuTt/i+VuwpbrQI4F/xpxV7ity4
zKOnF7VhT/GVQsxtj//asKeY+3nb8viMNuwpHrr24vE4ob/YU0z/uib6tPlf
7Ckuuma5fPDKX+wplrrvU/Ep+Ys9xc7Yxo5p09uxp/hh5pF5D7e1Y0/xjHSu
ldSjduwp/q6sf+Va1449xR63jlcpqh3YU7wXt/pOyaEO7CnO+ZQSkxzbgT1F
rzs2Rvu6OrCnePleru9H/X/YU6ycptP8+8w/7Cmq3LNOjeX8w56ixWjkIMPf
iT1FIWcvF4WlndhTzHiefub1+U7sKTaaOip/43ZiT1H3joPlGaEu7Cl+yA+o
DDbrwp7irSCBf0oXurCn2Czs8lGa24U9Rbe3B78dE+zGnuIFQ5lXyku6saeo
PO38LE23buwpJi+RX+j1pht7iu9vPpeQ7e7GnmJRb5Rh9/we7CkGnJ60Wdih
B3uKmu4um63CerCnmJsW4pBW0YM9RWd0lX/zlF7sKT458Lt4ikUv9hSTj7dV
tZzrxZ6iS3P44eqEXuwpTllaIVn3uxd7im+qNd70y/RhT9E8pN9XZlUf9hTb
t24SW36uD3uK3Jvd00/F9GFPUU9RuPx5dR/2FL/fmfC1Qqwfe4rlms9axAz7
sac4ymn5ekO7fuwpSg98ebgnsB97itZTzHO8U/uxp5gwim/ao7p+7CleDBQ3
SxAbwJ6irtk++0ztAewp+lXd68rdMoA9xYjamNw89wHsKWYrW8vnPB7AnmKh
2Z/7aTkD2FOcstvN/HXjAPYUfU/lXn41jvEURbzMNWJVGU9x/pqUzUkrBrGn
uHO82J3c/YPYU/yvpLu40WsQe4qCmqNMZB4OYk9xXdV4V7uUQewp/lt2YGdh
2SD2FPNCNyttbhvEnuIXckwXEWY8xdlSbYcb5RhPcfHguYg+XcZTfD10eZap
FeMpZi1pW1Swm/EUp9v8O37/FOMpTppt6JFymfEUWyZ7zlZ/wHiKauHai3ti
GU9RfPffCKXsIewpdrzs2fm6bAh7in1Z4cap9UPYU6ywb52r2zOEPcXsms4W
9bGMpzjmMHfRU0nGUyycaRQaMZvxFANuqgcZazOe4kSXLHNHE8ZTdH+1rkR7
NeMpajn9N/RgO+MporVlW+IOMp4i38Vpi46fYjzFwQN99xq8GE9xufqLpZOv
MZ7ijALx4N67jKcY1pgXc/8p4ylaJw1vF45jPMUTHu1TF3FYnuKobXzaeYyn
aLPd/e9ACeMpjlepPBJUxXiK7We8UwYbGU+x0rcuY9G/YQ54itv6RmlaDg1z
wFP8Vc6nIy3IeIpe4/kL+8cynmLp+/EV78YznqJ3W3ySxyTGU7zvrBamIsny
FCds/JAqzXiKTya2LkNyjKcotcVbIkqJ8RSf37w2Z5wK4ylWG+/ctVad8RQN
AoRuX5rPeIobFhrdjNBmPEWJu3NkUvQZT3G+i9iPxMWMp2gUNv7GfWPGU7Tb
+qTR2ZTxFN8cWuk9fwXjKRqYZkt8t2A8xYnXwxcfXsV4itMf+D7/s5bxFNeX
bRHasJHxFKsTjwg83cx4itveRq/5uY3xFOdPuxglZMt4ipLdP8ok9jCeoora
cMC4/YynaJFuFNtgz3iKaHOR6EsHxlN0aN/ote0w4yleKHQU/HeE8RSz98h4
Oh9jPMVP1WjU1xOMp5jhkOMzx4XxFPXqO3S2uzKe4mcdZ+WzZxlP8eqafX5e
boyn+Nxw5/1j5xhPcdFyw1BLT8ZTPKfR2jDhPOMpml0yyn/jzXiKua77Xq6+
yHiK5bsiBT9dYjxFxYd1Jot9GU8x8mFtS+BlxlNcv7PmSpkf4ylOKS9MGs3y
FK93RPArsDxFd9MU0bksT1HpXY6rEstT3P7RqleE5Sk+sYpf8DOQ8RQ99Q5/
eR7EeIrWyaohu1me4rBhv5YYy1O81um97gXLUwxM1Ys2YHmKsm0n+zksT/Ht
j/p6PZanmHAoWukJy1NUG1u0TYTlKX497Wawj+UpxrgH2iaxPEXdiXyH+Vme
oofGlsGlLE9RNPPYA3eWp/i3eaA2nuUpfmnRX1/L8hRz8j8cmsDyFLNsfSO0
WJ6iTejmc+tZnmLjcTUbZ5an6BXUddOX5SkG+uffe8jyFH3Em9LjWJ6i+Pbm
NdksT7GnqflOMctT/Fn1rrqK5SnqG23Z8ZvlKS7xy7LuYHmKr6MSfvWxPMXl
N7PMR7E8RcsfcZFjWJ5ifn2phgjLU6w7sqZVjOUpNtafF2F7inyK1nclWJ7i
ZTnbxKksT7Hq49XDbE8R7ZtZOp3lKT6p5+uSYnmKjWayldIsT1FlamAw21Ns
dKpTZXuKhkboPttTtAgJ7JNheYqDScXGbE+xYZK4C9tT3ONzJ5TtKcqvUMli
e4pn2+vK2Z5i9rrAVranqFxzbZDtKQba9AuxPcVPpS8msD3FdzetprA9xd5v
+0d4irfrto7wFGsiTo/wFI9o9s9ke4oFmcIjPMUub+4IT1FAeMUIT3Gf86MR
nqKeYtUITzGyVWiEp6glpTjCU1zLpz3CU0yMJkZ4iknzRnqKIeUrR3iKR++Z
j/AUh76aj/AUjfwsR3iKF8UtRniKqqoWIzzF77ctRniKiwctRniKEXqWIzxF
6VyLEZ5iwkWLEZ7iLzuLEZ5iQaDlCE9R28ByhKfY+vn//T9bh9qy
      
      "], {{{}, {}, {}, {}, {}, {}, {}, {}, {}, {}, {}, {}, {}, {}, 
        {RGBColor[1, 0, 0], Opacity[0.35], EdgeForm[None], 
         GraphicsGroupBox[PolygonBox[CompressedData["
1:eJwl2NOyIIqiZcG1y7Zt27Zt27Zt27Zt27Zt2zx1s6Mf8gtmjJeZsFH7Su0C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           "]]]}, {}, {}, {}}, {{}, {}, {}, 
        {RGBColor[
          NCache[
           Rational[2, 3], 0.6666666666666666], 0, 0], PointSize[
         0.003666666666666667], Thickness[Large], LineBox[CompressedData["
1:eJwl2EMQGNoOANDaNl/dvtq2bdu2bdu2Xm3btm3b1j+dvziTmbvILrlJEjRo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          "]]}, 
        {RGBColor[1, 0, 0], PointSize[0.003666666666666667], 
         AbsoluteThickness[1.6], Dashing[{Small, Small}], 
         LineBox[CompressedData["
1:eJwN00OiGAoCALA3tW3btm3btm392rZt27Zt27Y7WeQISdiofaV2/wsICIga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          "]]}, 
        {RGBColor[1, 0, 0], PointSize[0.003666666666666667], 
         AbsoluteThickness[1.6], Dashing[{Small, Small}], 
         LineBox[CompressedData["
1:eJwN00OCIAgCALDaadu2bdu2bdu2bdu2bdu2bXtzyBOSoGG7im3/FxAQECVI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          "]]}}, {
        {RGBColor[
          NCache[
           Rational[2, 3], 0.6666666666666666], 0, 0], PointSize[
         0.003666666666666667], Thickness[Large]}, 
        {RGBColor[1, 0, 0], PointSize[0.003666666666666667], 
         AbsoluteThickness[1.6], Dashing[{Small, Small}]}, 
        {RGBColor[1, 0, 0], PointSize[0.003666666666666667], 
         AbsoluteThickness[1.6], Dashing[{Small, Small}]}}, {
        {RGBColor[
          NCache[
           Rational[2, 3], 0.6666666666666666], 0, 0], PointSize[
         0.003666666666666667], Thickness[Large]}, 
        {RGBColor[1, 0, 0], PointSize[0.003666666666666667], 
         AbsoluteThickness[1.6], Dashing[{Small, Small}]}, 
        {RGBColor[1, 0, 0], PointSize[0.003666666666666667], 
         AbsoluteThickness[1.6], 
         Dashing[{Small, Small}]}, {}, {}, {}, {}, {}, {}, {}}, {
        {RGBColor[
          NCache[
           Rational[2, 3], 0.6666666666666666], 0, 0], PointSize[
         0.003666666666666667], Thickness[Large]}, 
        {RGBColor[1, 0, 0], PointSize[0.003666666666666667], 
         AbsoluteThickness[1.6], Dashing[{Small, Small}]}, 
        {RGBColor[1, 0, 0], PointSize[0.003666666666666667], 
         AbsoluteThickness[1.6], 
         Dashing[{
          Small, Small}]}, {}, {}, {}, {}, {}, {}, {}}}], {{}, {}}}, {{}, 
     GraphicsComplexBox[CompressedData["
1:eJxUnHdcjV8YwNt123sq7b1u4yrkPgqRVYRs2REyI2QVJTMzO9nrpyEhvUeE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      
      "], {{{}, {}, {}, {}, {}, {}, {}, {}, {}, {}, {}, {}, {}, {}, 
        {RGBColor[1, 0, 0], Opacity[0.35], EdgeForm[None], 
         GraphicsGroupBox[PolygonBox[CompressedData["
1:eJwl2cMSIIqSQMG2bdu2bdu2bdu2bdu2bdu2+/bLiVlkRH1AndpUwkbtK7UL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           "]]]}, {}, {}, {}}, {{}, {}, {}, 
        {RGBColor[
          NCache[
           Rational[2, 3], 0.6666666666666666], 0, 0], PointSize[
         0.003666666666666667], Thickness[Large], LineBox[CompressedData["
1:eJwl1FO4EAYYBuBzsm2dTsbism0vrGVv2daWbdstt2xzyy1t2bb5nqeL9/tv
v5vvD27crlrbwICAgPQi5IYiNGEISzjCE4GIRCIyUYhKNKITg5jEIjZxiEs8
4pOAhCQiMUlISjKCSE4wKUhJKlKThrSkC+lIBjLyA5nITBayko3s/EgOcpKL
3OQhL/nITwEKUojCFKEoxShOCUpSitKUoSzlKE8FKlKJylShKtX4ierUoCa1
+Jna/EId6lKP+jSgIY1oTBOa0ozmtOBXfqMlrWhNG9rSjvZ0oCOd6EwXutKN
7vSgJ73oTR/60o/+/M4fDGAggxjMEIYyjOGMYCSjGM0YxjKO8UxgIpOYzBSm
Mo3pzGAms5jNHOYyj/ksYCGLWMwSlvIny1jOClayitWsYS1/sY71bGAjm9jM
Frayje3sYCe72M0e9rKP/RzgIIc4zBGO8jf/cIzjnOAkpzjNGc7yL+c4zwUu
con/+J/LXOEq17jODW5yi9vc4S73uM8DHvKIxzzhKc94zgte8orXvOEt73jP
Bz7yic984Ssh4w8kFKEJQ1jCEZ4IRCQSkYlCVKIRnRjEJBaxiUNc4hGfBCQk
EYlJQlKSEURygklBSlKRmjSkJV3g9x/1DfE/hOU=
          "]]}, 
        {RGBColor[1, 0, 0], PointSize[0.003666666666666667], 
         AbsoluteThickness[1.6], Dashing[{Small, Small}], 
         LineBox[CompressedData["
1:eJwl10OsIAi3RtHbZdu2bdtdtm3btq0u27Zt27ZtvvXnDVZyxif5Bjthw3YV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          "]]}, 
        {RGBColor[1, 0, 0], PointSize[0.003666666666666667], 
         AbsoluteThickness[1.6], Dashing[{Small, Small}], 
         LineBox[CompressedData["
1:eJwN00OCIAgCALDaadu2bdu2bdu2bdu2bdu2bXtzyBOSoGG7im3/FxAQECVI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          "]]}}, {
        {RGBColor[
          NCache[
           Rational[2, 3], 0.6666666666666666], 0, 0], PointSize[
         0.003666666666666667], Thickness[Large]}, 
        {RGBColor[1, 0, 0], PointSize[0.003666666666666667], 
         AbsoluteThickness[1.6], Dashing[{Small, Small}]}, 
        {RGBColor[1, 0, 0], PointSize[0.003666666666666667], 
         AbsoluteThickness[1.6], Dashing[{Small, Small}]}}, {
        {RGBColor[
          NCache[
           Rational[2, 3], 0.6666666666666666], 0, 0], PointSize[
         0.003666666666666667], Thickness[Large]}, 
        {RGBColor[1, 0, 0], PointSize[0.003666666666666667], 
         AbsoluteThickness[1.6], Dashing[{Small, Small}]}, 
        {RGBColor[1, 0, 0], PointSize[0.003666666666666667], 
         AbsoluteThickness[1.6], 
         Dashing[{Small, Small}]}, {}, {}, {}, {}, {}, {}, {}}, {
        {RGBColor[
          NCache[
           Rational[2, 3], 0.6666666666666666], 0, 0], PointSize[
         0.003666666666666667], Thickness[Large]}, 
        {RGBColor[1, 0, 0], PointSize[0.003666666666666667], 
         AbsoluteThickness[1.6], Dashing[{Small, Small}]}, 
        {RGBColor[1, 0, 0], PointSize[0.003666666666666667], 
         AbsoluteThickness[1.6], 
         Dashing[{
          Small, Small}]}, {}, {}, {}, {}, {}, {}, {}}}], {{}, {}}}, {{{}, \
{{{}, {}, 
        {RGBColor[0, 1, 0], PointSize[0.012833333333333334`], Thickness[
         0.0001], LineBox[{{0., -46.051701859880914`}, {0., 0.}}]}, 
        {RGBColor[0, 1, 0], PointSize[0.012833333333333334`], Thickness[
         0.0001], 
         LineBox[{{4.605170185988092, -46.051701859880914`}, {
          4.605170185988092, 0.}}]}}, {
        {RGBColor[0, 1, 0], PointSize[0.012833333333333334`], Thickness[
         0.0001]}, 
        {RGBColor[0, 1, 0], PointSize[0.012833333333333334`], Thickness[
         0.0001]}}, {
        {RGBColor[0, 1, 0], PointSize[0.012833333333333334`], Thickness[
         0.0001]}, 
        {RGBColor[0, 1, 0], PointSize[0.012833333333333334`], Thickness[
         0.0001]}, {}, {}, {}}, {
        {RGBColor[0, 1, 0], PointSize[0.012833333333333334`], Thickness[
         0.0001]}, 
        {RGBColor[0, 1, 0], PointSize[0.012833333333333334`], Thickness[
         0.0001]}, {}, {}, {}}}, {{}, {}}}, {{}, 
      GraphicsComplexBox[{{0., -46.051701859880914`}, {
       4.605170185988092, -46.051701859880914`}, {0., 0.}, {4.605170185988092,
        0.}, {0., -46.051701859880914`}, {
       4.605170185988092, -46.051701859880914`}, {0., 0.}, {4.605170185988092,
        0.}}, {{{}, {}, {}, {}, {}, {}, 
         {RGBColor[0, 1, 0], Opacity[0.1], EdgeForm[None], 
          GraphicsGroupBox[
           PolygonBox[{{1, 2, 4, 3}}]]}, {}, {}, {}}, {{}, {}, {}, 
         {GrayLevel[1], PointSize[0.012833333333333334`], AbsoluteThickness[
          1.6], LineBox[{1, 2}]}, 
         {GrayLevel[1], PointSize[0.012833333333333334`], AbsoluteThickness[
          1.6], LineBox[{3, 4}]}}, {
         {GrayLevel[1], PointSize[0.012833333333333334`], AbsoluteThickness[
          1.6]}, 
         {GrayLevel[1], PointSize[0.012833333333333334`], AbsoluteThickness[
          1.6]}}, {
         {GrayLevel[1], PointSize[0.012833333333333334`], AbsoluteThickness[
          1.6]}, 
         {GrayLevel[1], PointSize[0.012833333333333334`], AbsoluteThickness[
          1.6]}, {}, {}, {}}, {
         {GrayLevel[1], PointSize[0.012833333333333334`], AbsoluteThickness[
          1.6]}, 
         {GrayLevel[1], PointSize[0.012833333333333334`], AbsoluteThickness[
          1.6]}, {}, {}, {}}}], {{}, {}}}}, {{}, {{{}, {}, 
       {GrayLevel[0], PointSize[0.012833333333333334`], AbsoluteThickness[
        1.6], LineBox[{{6.907755278982137, -46.051701859880914`}, {
         6.907755278982137, 0.}}]}}, 
      {GrayLevel[0], PointSize[0.012833333333333334`], AbsoluteThickness[
       1.6]}, {
       {GrayLevel[0], PointSize[0.012833333333333334`], AbsoluteThickness[
        1.6]}, {}}, {
       {GrayLevel[0], PointSize[0.012833333333333334`], AbsoluteThickness[
        1.6]}, {}}}, {{}, {}}}}, {{{}, GraphicsComplexBox[CompressedData["
1:eJxUnHk8VN8bx+37vu/7vs5uNw+jSKmIEkWURJLSSpuoRClKUUmWVEpFWpV7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      "], {{{}, {}, {}, {}, {}, {}, {}, {}, {}, {}, {}, {}, {}, {}, 
        {RGBColor[1, 0, 0], Opacity[0.35], EdgeForm[None], 
         GraphicsGroupBox[PolygonBox[CompressedData["
1:eJwl2FMMIMgSBdDZsW3btm3btm3btm3btm3bNnfe2byPk/rsdFK3O1UJGrar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           
           "]]]}, {}, {}, {}}, {{}, {}, {}, 
        {RGBColor[
          NCache[
           Rational[2, 3], 0.6666666666666666], 0, 0], PointSize[
         0.004583333333333334], Thickness[Large], 
         LineBox[{1, 2, 3, 4, 5, 6, 7, 8, 9, 10, 11, 12, 13, 14, 15, 16, 17, 
          18, 19, 20, 21, 22, 23, 24, 25, 26, 27, 28, 29, 30, 31, 32, 33, 34, 
          35, 36, 37, 38, 39, 40, 41, 42, 43, 44, 45, 46, 47, 48, 49, 50, 51, 
          52, 53, 54, 55, 56, 57, 58, 59, 60, 61, 62, 63, 64, 65, 66, 67, 68, 
          69, 70, 71, 72, 73, 74, 75, 76, 77, 78, 79, 80, 81, 82, 83, 84, 85, 
          86, 87, 88, 89, 90, 91, 92, 93, 94, 95, 96, 97, 98, 99, 100, 101, 
          102, 103, 104, 105, 106, 107, 108, 109, 110, 111, 112, 113, 114, 
          115, 116, 117, 118, 119, 120, 121, 122, 123, 124, 125, 126, 127, 
          128, 129, 130, 131, 132, 133, 134, 135, 136, 137, 138, 139, 140, 
          141, 142, 143, 144, 145, 146, 147, 148, 149, 150, 151, 152, 153, 
          154, 155, 156, 157, 158, 159, 160, 161, 162, 163, 164, 165, 166, 
          167, 168, 169, 170, 171, 172, 173, 174, 175, 176, 177, 178, 179, 
          180, 181, 182, 183, 184, 185, 186, 187, 188, 189, 190, 191, 192, 
          193, 194, 195, 196, 197, 198, 199, 200, 201, 202}]}, 
        {RGBColor[1, 0, 0], PointSize[0.004583333333333334], 
         AbsoluteThickness[1.6], Dashing[{Small, Small}], 
         LineBox[CompressedData["
1:eJwl10OwIIiyBNA7bdu2bdu2bdu2bdu2jZm2bdt2v/PjL07UuiIyF5mwUftK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          "]]}, 
        {RGBColor[1, 0, 0], PointSize[0.004583333333333334], 
         AbsoluteThickness[1.6], Dashing[{Small, Small}], 
         LineBox[CompressedData["
1:eJwN00OCIAgCALDaadu2bdu2bdu2bdu2bdu2bXtzyBOSoGG7im3/FxAQ0Dlw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          "]]}}, {
        {RGBColor[
          NCache[
           Rational[2, 3], 0.6666666666666666], 0, 0], PointSize[
         0.004583333333333334], Thickness[Large]}, 
        {RGBColor[1, 0, 0], PointSize[0.004583333333333334], 
         AbsoluteThickness[1.6], Dashing[{Small, Small}]}, 
        {RGBColor[1, 0, 0], PointSize[0.004583333333333334], 
         AbsoluteThickness[1.6], Dashing[{Small, Small}]}}, {
        {RGBColor[
          NCache[
           Rational[2, 3], 0.6666666666666666], 0, 0], PointSize[
         0.004583333333333334], Thickness[Large]}, 
        {RGBColor[1, 0, 0], PointSize[0.004583333333333334], 
         AbsoluteThickness[1.6], Dashing[{Small, Small}]}, 
        {RGBColor[1, 0, 0], PointSize[0.004583333333333334], 
         AbsoluteThickness[1.6], 
         Dashing[{Small, Small}]}, {}, {}, {}, {}, {}, {}, {}}, {
        {RGBColor[
          NCache[
           Rational[2, 3], 0.6666666666666666], 0, 0], PointSize[
         0.004583333333333334], Thickness[Large]}, 
        {RGBColor[1, 0, 0], PointSize[0.004583333333333334], 
         AbsoluteThickness[1.6], Dashing[{Small, Small}]}, 
        {RGBColor[1, 0, 0], PointSize[0.004583333333333334], 
         AbsoluteThickness[1.6], 
         Dashing[{
          Small, Small}]}, {}, {}, {}, {}, {}, {}, {}}}], {{}, {}}}, {{}, 
     GraphicsComplexBox[CompressedData["
1:eJxMnHc8VW8cx20pyt5773mRSvdbae+MNlK0F01NTUV7kmhqFyUq8hyiSUsh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      
      "], {{{}, {}, {}, {}, {}, {}, {}, {}, {}, {}, {}, {}, {}, {}, 
        {RGBColor[1, 0, 0], Opacity[0.35], EdgeForm[None], 
         GraphicsGroupBox[PolygonBox[CompressedData["
1:eJwl2NOyIIqiZcG1y7Zt27Zt27Zt27Zt27Zt2zx1s6Mf8gtmjJeZsFH7Su0C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           "]]]}, {}, {}, {}}, {{}, {}, {}, 
        {RGBColor[
          NCache[
           Rational[2, 3], 0.6666666666666666], 0, 0], PointSize[
         0.003666666666666667], Thickness[Large], LineBox[CompressedData["
1:eJwl2EMQGNoOANDaNl/dvtq2bdu2bdu2Xm3btm3b1j+dvziTmbvILrlJEjRo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          "]]}, 
        {RGBColor[1, 0, 0], PointSize[0.003666666666666667], 
         AbsoluteThickness[1.6], Dashing[{Small, Small}], 
         LineBox[CompressedData["
1:eJwN00OiGAoCALA3tW3btm3btm392rZt27Zt27Y7WeQISdiofaV2/wsICIga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          "]]}, 
        {RGBColor[1, 0, 0], PointSize[0.003666666666666667], 
         AbsoluteThickness[1.6], Dashing[{Small, Small}], 
         LineBox[CompressedData["
1:eJwN00OCIAgCALDaadu2bdu2bdu2bdu2bdu2bXtzyBOSoGG7im3/FxAQECVI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          "]]}}, {
        {RGBColor[
          NCache[
           Rational[2, 3], 0.6666666666666666], 0, 0], PointSize[
         0.003666666666666667], Thickness[Large]}, 
        {RGBColor[1, 0, 0], PointSize[0.003666666666666667], 
         AbsoluteThickness[1.6], Dashing[{Small, Small}]}, 
        {RGBColor[1, 0, 0], PointSize[0.003666666666666667], 
         AbsoluteThickness[1.6], Dashing[{Small, Small}]}}, {
        {RGBColor[
          NCache[
           Rational[2, 3], 0.6666666666666666], 0, 0], PointSize[
         0.003666666666666667], Thickness[Large]}, 
        {RGBColor[1, 0, 0], PointSize[0.003666666666666667], 
         AbsoluteThickness[1.6], Dashing[{Small, Small}]}, 
        {RGBColor[1, 0, 0], PointSize[0.003666666666666667], 
         AbsoluteThickness[1.6], 
         Dashing[{Small, Small}]}, {}, {}, {}, {}, {}, {}, {}}, {
        {RGBColor[
          NCache[
           Rational[2, 3], 0.6666666666666666], 0, 0], PointSize[
         0.003666666666666667], Thickness[Large]}, 
        {RGBColor[1, 0, 0], PointSize[0.003666666666666667], 
         AbsoluteThickness[1.6], Dashing[{Small, Small}]}, 
        {RGBColor[1, 0, 0], PointSize[0.003666666666666667], 
         AbsoluteThickness[1.6], 
         Dashing[{
          Small, Small}]}, {}, {}, {}, {}, {}, {}, {}}}], {{}, {}}}, {{}, 
     GraphicsComplexBox[CompressedData["
1:eJxUnHVcVEsUgHdZQAnp7u5cUgT2ICYGIXagKCpioKAgYoA0WKSAGICdKBbG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      
      "], {{{}, {}, {}, {}, {}, {}, {}, {}, {}, {}, {}, {}, {}, {}, 
        {RGBColor[1, 0, 0], Opacity[0.35], EdgeForm[None], 
         GraphicsGroupBox[PolygonBox[CompressedData["
1:eJwl2cMSIIqSQMG2bdu2bdu2bdu2bdu2bdu2+/bLiVlkRH1AndpUwkbtK7UL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           "]]]}, {}, {}, {}}, {{}, {}, {}, 
        {RGBColor[
          NCache[
           Rational[2, 3], 0.6666666666666666], 0, 0], PointSize[
         0.003666666666666667], Thickness[Large], LineBox[CompressedData["
1:eJwl1FV4EAQUBeANGDBqxIiN2EZ3N0iIdKdISUuOEKSURkC6Q+luBEFppBuL
TqVUQLoR+Pfx8J/7el7OjWrdrV50YEBAQEYRc2MRmzgEEZd4xCeYBCQkEYlJ
QghJSUZyUhBKSlKRmjSEEU5a0pGeDEQQSVRMDzKRmSxkJRvZyUFOcpGbPOQl
H/kpQEEKUZgiFKUYxSlBSUpRmg8oQ1nKUZ4PqcBHVKQSlalCVapRnRrUpBa1
qUNd6lGfBjSkER/TmE9oQlOa0ZwWfEpLWtGaNrSlHe35jA50pBOd6UJXoulG
d3rQk8/pRW++oA996Ud/BvAlXzGQQQxmCEMZxnBG8DUjGcVovmEMYxnHeCYw
kUlMZgpTmcZ0ZjCTWczmW75jDnOZx3wWsJBFLGYJS1nGclawklWsZg1rWcd6
vmcDG/mBTWzmR35iC1vZxnZ2sJNd7OZn9rCXfeznAAc5xGGOcJRjHOcEJ/mF
X/mN3/mDU5zmDGc5x3kucJFLXOYKV/mTv7jGdW5wk1v8zT/8y23ucJf/uMd9
HvCQRzzmCU95xnNe8JJXvOZ/3vCWmPEHEovYxCGIuMQjPsEkICGJSEwSQkhK
MpKTglBSkorUpCGMcNKSjvRkIIJIogLf/6F3VNCDzQ==
          "]]}, 
        {RGBColor[1, 0, 0], PointSize[0.003666666666666667], 
         AbsoluteThickness[1.6], Dashing[{Small, Small}], 
         LineBox[CompressedData["
1:eJwl10OsKIi2RdFT17Zt27Zt27Zt21XXtm3btm1bf7z8xkh2eyerMRM2al+p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          "]]}, 
        {RGBColor[1, 0, 0], PointSize[0.003666666666666667], 
         AbsoluteThickness[1.6], Dashing[{Small, Small}], 
         LineBox[CompressedData["
1:eJwN00OCIAgCALDaadu2bdu2bdu2bdu2bdu2bXtzyBOSoGG7im3/FxAQECVI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          "]]}}, {
        {RGBColor[
          NCache[
           Rational[2, 3], 0.6666666666666666], 0, 0], PointSize[
         0.003666666666666667], Thickness[Large]}, 
        {RGBColor[1, 0, 0], PointSize[0.003666666666666667], 
         AbsoluteThickness[1.6], Dashing[{Small, Small}]}, 
        {RGBColor[1, 0, 0], PointSize[0.003666666666666667], 
         AbsoluteThickness[1.6], Dashing[{Small, Small}]}}, {
        {RGBColor[
          NCache[
           Rational[2, 3], 0.6666666666666666], 0, 0], PointSize[
         0.003666666666666667], Thickness[Large]}, 
        {RGBColor[1, 0, 0], PointSize[0.003666666666666667], 
         AbsoluteThickness[1.6], Dashing[{Small, Small}]}, 
        {RGBColor[1, 0, 0], PointSize[0.003666666666666667], 
         AbsoluteThickness[1.6], 
         Dashing[{Small, Small}]}, {}, {}, {}, {}, {}, {}, {}}, {
        {RGBColor[
          NCache[
           Rational[2, 3], 0.6666666666666666], 0, 0], PointSize[
         0.003666666666666667], Thickness[Large]}, 
        {RGBColor[1, 0, 0], PointSize[0.003666666666666667], 
         AbsoluteThickness[1.6], Dashing[{Small, Small}]}, 
        {RGBColor[1, 0, 0], PointSize[0.003666666666666667], 
         AbsoluteThickness[1.6], 
         Dashing[{
          Small, Small}]}, {}, {}, {}, {}, {}, {}, {}}}], {{}, {}}}, {{}, 
     GraphicsComplexBox[CompressedData["
1:eJxUnHlcTF0YgKsZ7fu+7/u+DiHzypJQhGxJRMiWpUghFCFrSiIqkTUpWUv3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      
      "], {{{}, {}, {}, {}, {}, {}, {}, {}, {}, {}, {}, {}, {}, {}, 
        {RGBColor[1, 0, 0], Opacity[0.35], EdgeForm[None], 
         GraphicsGroupBox[PolygonBox[CompressedData["
1:eJwl2cMSIIqWRcGybdu2bdu2bdu2bdu2bdu269bLjh5kxPmBtScnYaP2ldoF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           "]]]}, {}, {}, {}}, {{}, {}, {}, 
        {RGBColor[
          NCache[
           Rational[2, 3], 0.6666666666666666], 0, 0], PointSize[
         0.003666666666666667], Thickness[Large], LineBox[CompressedData["
1:eJwl1FV0EAQYBeCNERvNYHSNGLDR3aOkVbqlpJGWBrFopNsAaSWVBumU7pBO
Rbpb+HZ8+O7/fs+5f3jrbnW6BgYEBJQXMTcWQcQmDnGJRzAhxCcBCUlEYpKQ
lGSEkpwUhJGSVKQmDWlJR3oykJFMZCacLGQlG9mJIAc5yUUkUeQmD3nJR34K
UJBCFKYIRSlGcUpQklKUpgxliaZcTAdUoCKV+IDKVKEq1ahODWryIR/xMbWo
TR3qUo/6NKAhjWhME5rSjE9oTgta0orWfEob2tKO9nSgI53ozGd0oSvd6E4P
etKLz+lNH/rSj/4MYCCDGMwXDOFLvuJrvuFbhjKM4YxgJKMYzRi+YyzjGM8E
JjKJyUxhKtOYzgxm8j0/8CM/MYvZ/Mwc5jKP+SxgIYv4hV9ZzBKWsozlrOA3
fmclq1jNGtayjvVsYCN/sInNbGEr29jODnayi93sYS9/so/9HOAghzjMEY5y
jOOc4CSnOM0ZzvIX5zjPBS5yictc4SrXuM4NbvI3/3CLf7nNHe5yj/s84CGP
eMwTnvKM57zgJa94zRve8h/viBl/ILEIIjZxiEs8ggkhPglISCISk4SkJCOU
5KQgjJSkIjVpSEs60pOBjGQiM+FkISvZyE4EOchJLiKJIjd5yEs+8lOAghSi
MEUoSjGKU4KSlKI0ZShLNOUC//+B7wEwU4oZ
          "]]}, 
        {RGBColor[1, 0, 0], PointSize[0.003666666666666667], 
         AbsoluteThickness[1.6], Dashing[{Small, Small}], 
         LineBox[CompressedData["
1:eJwl10OwIIi2RcHbZdu2baPLtm3bdpdt27Zt27Zt/3zxBxlxhmeyBythw3YV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          "]]}, 
        {RGBColor[1, 0, 0], PointSize[0.003666666666666667], 
         AbsoluteThickness[1.6], Dashing[{Small, Small}], 
         LineBox[CompressedData["
1:eJwN00OiGAoCALA3tW3btm3btm392rZt27Zt27Y7WeQISdiofaV2/wsICIga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          "]]}}, {
        {RGBColor[
          NCache[
           Rational[2, 3], 0.6666666666666666], 0, 0], PointSize[
         0.003666666666666667], Thickness[Large]}, 
        {RGBColor[1, 0, 0], PointSize[0.003666666666666667], 
         AbsoluteThickness[1.6], Dashing[{Small, Small}]}, 
        {RGBColor[1, 0, 0], PointSize[0.003666666666666667], 
         AbsoluteThickness[1.6], Dashing[{Small, Small}]}}, {
        {RGBColor[
          NCache[
           Rational[2, 3], 0.6666666666666666], 0, 0], PointSize[
         0.003666666666666667], Thickness[Large]}, 
        {RGBColor[1, 0, 0], PointSize[0.003666666666666667], 
         AbsoluteThickness[1.6], Dashing[{Small, Small}]}, 
        {RGBColor[1, 0, 0], PointSize[0.003666666666666667], 
         AbsoluteThickness[1.6], 
         Dashing[{Small, Small}]}, {}, {}, {}, {}, {}, {}, {}}, {
        {RGBColor[
          NCache[
           Rational[2, 3], 0.6666666666666666], 0, 0], PointSize[
         0.003666666666666667], Thickness[Large]}, 
        {RGBColor[1, 0, 0], PointSize[0.003666666666666667], 
         AbsoluteThickness[1.6], Dashing[{Small, Small}]}, 
        {RGBColor[1, 0, 0], PointSize[0.003666666666666667], 
         AbsoluteThickness[1.6], 
         Dashing[{
          Small, Small}]}, {}, {}, {}, {}, {}, {}, {}}}], {{}, {}}}, {{{}, \
{{{}, {}, 
        {RGBColor[0, 1, 0], PointSize[0.012833333333333334`], Thickness[
         0.0001], LineBox[{{0., -46.051701859880914`}, {0., 0.}}]}, 
        {RGBColor[0, 1, 0], PointSize[0.012833333333333334`], Thickness[
         0.0001], 
         LineBox[{{4.605170185988092, -46.051701859880914`}, {
          4.605170185988092, 0.}}]}}, {
        {RGBColor[0, 1, 0], PointSize[0.012833333333333334`], Thickness[
         0.0001]}, 
        {RGBColor[0, 1, 0], PointSize[0.012833333333333334`], Thickness[
         0.0001]}}, {
        {RGBColor[0, 1, 0], PointSize[0.012833333333333334`], Thickness[
         0.0001]}, 
        {RGBColor[0, 1, 0], PointSize[0.012833333333333334`], Thickness[
         0.0001]}, {}, {}, {}}, {
        {RGBColor[0, 1, 0], PointSize[0.012833333333333334`], Thickness[
         0.0001]}, 
        {RGBColor[0, 1, 0], PointSize[0.012833333333333334`], Thickness[
         0.0001]}, {}, {}, {}}}, {{}, {}}}, {{}, 
      GraphicsComplexBox[{{0., -46.051701859880914`}, {
       4.605170185988092, -46.051701859880914`}, {0., 0.}, {4.605170185988092,
        0.}, {0., -46.051701859880914`}, {
       4.605170185988092, -46.051701859880914`}, {0., 0.}, {4.605170185988092,
        0.}}, {{{}, {}, {}, {}, {}, {}, 
         {RGBColor[0, 1, 0], Opacity[0.1], EdgeForm[None], 
          GraphicsGroupBox[
           PolygonBox[{{1, 2, 4, 3}}]]}, {}, {}, {}}, {{}, {}, {}, 
         {GrayLevel[1], PointSize[0.012833333333333334`], AbsoluteThickness[
          1.6], LineBox[{1, 2}]}, 
         {GrayLevel[1], PointSize[0.012833333333333334`], AbsoluteThickness[
          1.6], LineBox[{3, 4}]}}, {
         {GrayLevel[1], PointSize[0.012833333333333334`], AbsoluteThickness[
          1.6]}, 
         {GrayLevel[1], PointSize[0.012833333333333334`], AbsoluteThickness[
          1.6]}}, {
         {GrayLevel[1], PointSize[0.012833333333333334`], AbsoluteThickness[
          1.6]}, 
         {GrayLevel[1], PointSize[0.012833333333333334`], AbsoluteThickness[
          1.6]}, {}, {}, {}}, {
         {GrayLevel[1], PointSize[0.012833333333333334`], AbsoluteThickness[
          1.6]}, 
         {GrayLevel[1], PointSize[0.012833333333333334`], AbsoluteThickness[
          1.6]}, {}, {}, {}}}], {{}, {}}}}, {{}, {{{}, {}, 
       {GrayLevel[0], PointSize[0.012833333333333334`], AbsoluteThickness[
        1.6], LineBox[{{6.907755278982137, -46.051701859880914`}, {
         6.907755278982137, 0.}}]}}, 
      {GrayLevel[0], PointSize[0.012833333333333334`], AbsoluteThickness[
       1.6]}, {
       {GrayLevel[0], PointSize[0.012833333333333334`], AbsoluteThickness[
        1.6]}, {}}, {
       {GrayLevel[0], PointSize[0.012833333333333334`], AbsoluteThickness[
        1.6]}, {}}}, {{}, {}}}}, {{{}, GraphicsComplexBox[CompressedData["
1:eJxUnHlcTN0bwNuX0TLt2vd9n2aGkHkIEUopsiZLyFKECNmiSJYIJW+JsiRL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      
      "], {{{}, {}, {}, {}, {}, {}, {}, {}, {}, {}, {}, {}, {}, {}, 
        {RGBColor[1, 0, 0], Opacity[0.35], EdgeForm[None], 
         GraphicsGroupBox[PolygonBox[CompressedData["
1:eJwl2FMMINqSQNG2bdu2bdu2bdu2bdu2bdu2+/asl/lYOf8n2VVJJWzUvlK7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           "]]]}, {}, {}, {}}, {{}, {}, {}, 
        {RGBColor[
          NCache[
           Rational[2, 3], 0.6666666666666666], 0, 0], PointSize[
         0.003666666666666667], Thickness[Large], 
         LineBox[{1, 2, 3, 4, 5, 6, 7, 8, 9, 10, 11, 12, 13, 14, 15, 16, 17, 
          18, 19, 20, 21, 22, 23, 24, 25, 26, 27, 28, 29, 30, 31, 32, 33, 34, 
          35, 36, 37, 38, 39, 40, 41, 42, 43, 44, 45, 46, 47, 48, 49, 50, 51, 
          52, 53, 54, 55, 56, 57, 58, 59, 60, 61, 62, 63, 64, 65, 66, 67, 68, 
          69, 70, 71, 72, 73, 74, 75, 76, 77, 78, 79, 80, 81, 82, 83, 84, 85, 
          86, 87, 88, 89, 90, 91, 92, 93, 94, 95, 96, 97, 98, 99, 100, 101, 
          102, 103, 104, 105, 106, 107, 108, 109, 110, 111, 112, 113, 114, 
          115, 116, 117, 118, 119, 120, 121, 122, 123, 124, 125, 126, 127, 
          128, 129, 130, 131, 132, 133, 134, 135, 136, 137, 138, 139, 140, 
          141, 142, 143, 144, 145, 146, 147, 148, 149, 150, 151, 152, 153, 
          154, 155, 156, 157, 158, 159, 160, 161, 162, 163, 164, 165, 166, 
          167, 168, 169, 170, 171}]}, 
        {RGBColor[1, 0, 0], PointSize[0.003666666666666667], 
         AbsoluteThickness[1.6], Dashing[{Small, Small}], 
         LineBox[CompressedData["
1:eJwl2EMQIIARRcHN2rZt27Zt27Zt27Zt27Zt25tO5dD171P1LpOgYbuKbf8T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          "]]}, 
        {RGBColor[1, 0, 0], PointSize[0.003666666666666667], 
         AbsoluteThickness[1.6], Dashing[{Small, Small}], 
         LineBox[CompressedData["
1:eJwN00OiGAoCALA3tW3btm3btm392rZt27Zt27Y7WeQISdiofaV2/wsICIga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          "]]}}, {
        {RGBColor[
          NCache[
           Rational[2, 3], 0.6666666666666666], 0, 0], PointSize[
         0.003666666666666667], Thickness[Large]}, 
        {RGBColor[1, 0, 0], PointSize[0.003666666666666667], 
         AbsoluteThickness[1.6], Dashing[{Small, Small}]}, 
        {RGBColor[1, 0, 0], PointSize[0.003666666666666667], 
         AbsoluteThickness[1.6], Dashing[{Small, Small}]}}, {
        {RGBColor[
          NCache[
           Rational[2, 3], 0.6666666666666666], 0, 0], PointSize[
         0.003666666666666667], Thickness[Large]}, 
        {RGBColor[1, 0, 0], PointSize[0.003666666666666667], 
         AbsoluteThickness[1.6], Dashing[{Small, Small}]}, 
        {RGBColor[1, 0, 0], PointSize[0.003666666666666667], 
         AbsoluteThickness[1.6], 
         Dashing[{Small, Small}]}, {}, {}, {}, {}, {}, {}, {}}, {
        {RGBColor[
          NCache[
           Rational[2, 3], 0.6666666666666666], 0, 0], PointSize[
         0.003666666666666667], Thickness[Large]}, 
        {RGBColor[1, 0, 0], PointSize[0.003666666666666667], 
         AbsoluteThickness[1.6], Dashing[{Small, Small}]}, 
        {RGBColor[1, 0, 0], PointSize[0.003666666666666667], 
         AbsoluteThickness[1.6], 
         Dashing[{
          Small, Small}]}, {}, {}, {}, {}, {}, {}, {}}}], {{}, {}}}, {{}, 
     GraphicsComplexBox[CompressedData["
1:eJxMnHlcDW0Ux9tp1Z607/u+KOQe2ddQ9iU7kUQRKUQSoSwhUpGKLJVKtD1T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      
      "], {{{}, {}, {}, {}, {}, {}, {}, {}, {}, {}, {}, {}, {}, {}, 
        {RGBColor[1, 0, 0], Opacity[0.35], EdgeForm[None], 
         GraphicsGroupBox[PolygonBox[CompressedData["
1:eJwl2VMMINqSQNG2bdu2bdu2bdu2bdu2bdu2+/asl/lYyfmuZKeSUwkbta/U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           "]]]}, {}, {}, {}}, {{}, {}, {}, 
        {RGBColor[
          NCache[
           Rational[2, 3], 0.6666666666666666], 0, 0], PointSize[
         0.003666666666666667], Thickness[Large], LineBox[CompressedData["
1:eJwl1WVbEAYUBWCwC+wOQOxOsDAQFVQM7FYUW8EuLGyxFRO7Y6ELXU/X0003
3XSdup5uutRNXx4/vOf+gnNuWGJywsTAgICAEyLrZiM7OchJLnKTh7zkIz8F
CCKYghSiMEUoSjGKU4KSlKI0ZShLOcpTgRBCCaMi4VSiMlWoSjWqU4Oa1KI2
dahLPerTgIY0ojERRNKEpjSjOS2IoiWtaE0bomlLDO1oTwdiiaMjnehMPF3o
Sje6k0APetKL3vShL/3ozwAGMojBDGEow0hkOCNIYiSjGM0YxjKO8UxgIsmk
MInJTGEq05jODGYyi9nMIZW5zGM+C1hIGotYzBKWsozlrGAl6axiNWtYyzrW
s4GNbCKDzWxhK9vYzg4y2ckudrOHvexjPwc4yCEOc4SjHOM4J3iER3mMxznJ
KZ7gSZ7iaU5zhmd4lud4nhd4kZd4mbOc4xVe5TVe5w3e5C3e5jwXeId3ucgl
3uN9LnOFD/iQq1zjIz7mEz7lMz7nC77kK77mG77lOjf4ju/5gR/5iZ/5hV+5
yS1+43duc4c/+JO/+Jt/+Je73OM//uc+WeUPJBvZyUFOcpGbPOQlH/kpQBDB
FKQQhSlCUYpRnBKUpBSlKUNZylGeCoQQShgVCacSlalCVapRnRrUpBa1qUNd
6lGfBjSkEY2JIJImNKUZzWlBFC1pRWvaEE1bYmhHezoQSxwd6URn4ulCV7rR
nQR60JNe9KYPfelHfwYwkEEMZghDGUYiwxlBEiMZxWjGMJZxjGcCWeOdTAqT
mMwUpjKN6cxgJrOYzRxSmcs85rOAhaSxiMUsYSnLWM4KVpLOKlazhrWsYz0b
2MgmMtjMFrayje3sIJOd7GI3e9jLPvZzgIMc4jBHOMoxjgc+/FcPAAWKvKw=

          "]]}, 
        {RGBColor[1, 0, 0], PointSize[0.003666666666666667], 
         AbsoluteThickness[1.6], Dashing[{Small, Small}], 
         LineBox[CompressedData["
1:eJwl10OsIAi3RtHbZdu2bdu23WXbtm3bto0u27Zt/+vlDVZyxifZgy9ho3aV
2v4TEBAQNWhAwBrHWtaxng1sZBOb2cJWtrGdHexkF7vZw172sZ8DHOQQhznC
UY7xH8c5wUlOcZoznOUc57nARS5xmStc5RrXucFNbnGbO9zlHvd5wEMe8Zgn
POUZz3nBS17xmje85R3v+cBHPvGZL3zlG9/5wU9+8Zs//P2/hwYKCPiHQAQm
CEEJRnBCEJJQhCYMYQlHeCIQkUhEJgpRiUZ0YhCTWMQmDnGJR3wSkJBEJCYJ
SUlGclKQklSkJg1pSUd6MpCRTGQmC1nJRnZykJNc5CYPeclHfgpQkEIUpghF
KUZxSlCSUpSmDGUpR3kqUJFKVKYKValGdWpQk1rUpg51qUd9GtCQRvxLY5rQ
lGY0pwUtaUVr2tCWdrSnAx3pRGe60JVudKcHPelFb/rQl370ZwADGcRghjCU
YQxnBCMZxWjGMJZxjGcCE5nEZKYwlWlMZwYzmcVs5jCXecxnAQtZxGKWsJRl
LGcFK1nFatawlnWsZwMb2cRmtrCVbWxnBzvZxW72sJd97OcABznEYY5wlGP8
x3FOcJJTnOYMZznHeS5wkUtc5gpXucZ1bnCTW9zmDne5x30e8JBHPOYJT3nG
c17wkle85g1vecd7PvCRT3zmC1/5xnd+8JNf/OYPfwkIrH8CEZggBCUYwQlB
SEIRmjCEJRzhiUBEIhGZKEQlGtGJQUxiEZs4xCUe8UlAQhKRmCQkJRnJSUFK
UpGaNKQlHenJQEYykZksZCUb2clBTnKRmzzkJR/5KUBBClGYIhSlGMUpQUlK
UZoylKUc5alARSpRmSpUpRrVqUFNalGbOtSlHvVpQEMa8S+NaUJTmtGcFrSk
Fa1pQ1va0Z4OdKQTnelCV7rRnR70pBe96UNf+tGfAQxkEIMZwlCGMZwRjGQU
oxnDWMYxnglMZBKTmcJUpjGdGcxkFrOZw1zmMZ8FLGQRi1nCUpaxnBWsZBWr
WcNa1rGeDWxkE5vZwla2sZ0d7GQXu9nDXvaxnwMc5BCHOcJRjvEfxznBSU5x
mjOc5RznucBFLnGZK1zlGte5wU1ucZs73OUe93nAQx7xmCc85RnPecFLXvGa
N7zlHe/5wEc+8ZkvfOUb3/nBT37xmz/8JSCI/glEYIIQlGAEJwQhCUVowhCW
cIQnAhGJRGSiEJVoRCcGMYlFbOIQl3jEJwEJSURikpCUZCQnBSlJRWrSkJZ0
pCcDGclEZrKQlWxkJwc5yUVu8pCXfOSnAAUpRGGKUJRiFKcEJSlFacpQlnKU
pwIVqURlqlCValSnBjWpRW3qUJd61KcBDWnEvzSmCU1pRnNa0JJWtKYNbWlH
ezrQkU50pgtd6UZ3etCTXvSmD33pR38GMJBBDGYIQxnGcEYwklGMZgxjGcd4
JjCRSUxmClOZxnRmMJNZzGYOc5nHfBawkEUsZglLWcZyVrCSVaxmDWtZx3o2
sJFNbGYLW9nGdnawk13sZg972cd+DnCQQxzmCEc5xn8c5wQnOcVpznCWc5zn
Ahe5xGWucJVrXOcGN7nFbe5wl3vc5wEPecRjnvCUZzznBS95xWve8JZ3vOcD
H/nEZ77wlW985wc/+cVv/vCXAHvqHwIRmCAEJRjBCUFIQhGaMIQlHOGJQEQi
EZkoQf9/o0UjOjGISSxiE4e4xCM+CUhIIhKThKQkIzkpSEkqUpOGtKQjPRnI
SCYyk4WsZCM7OchJLnKTh7zkIz8FKEghClOEohSjOCUoSSlKU4aylKM8FahI
JSpThapUozo1qEktalOHutSjPg1oSCP+pTFNaEozmtOClrSiNW1oSzva04GO
dKIzXehKN7rTg570ojd96Es/+jOAgQxiMEMYyjCGM4KRjGI0YxjLOMYzgYlM
YjJTmMo0pjODmcxiNnOYyzzms4CFLGIxS1jKMpazgpWsYjVrWMs61rOBjWxi
M1vYyja2s4Od7GI3e9jLPvZzgIMc4jBHOMox/uM4JzjJKU5zhrOc4zwXuMgl
LnOFq1zjOje4yS1uc4e73OM+D3jIIx7zhKc84zkveMkrXvOGt7zjPR/4yCc+
84WvfOM7P/jJL37zh78EBNM/gQhMEIISjOCEICShCE0YwhKO8EQgIpGITBSi
Eo3oxCAmsYhNHOISj/gkICGJSEwSkpKM5KQgJalITRrSko70ZCAjmchMFrKS
jezkICe5yE0e8pKP/BSgIIUoTBGKUozilKAkpShNGcpSjvJUoCKVqEwVqlKN
6tSgJrWoTR3qUo/6NKAhjfiXxjShKc1oTgta0orWtKEt7WhPBzrSic50oSvd
6E4PetKL3vShL/3ozwAGMojBDGEowxjOCEYyitGMYSzjGM8EJjKJyUxhKtOY
zgxmMovZzGEu85jPAhayiMUsYSnLWM4KVrKK1axhLetYzwY2sonNbGEr29jO
Dnayi93sYS/72M8B/gcOIaFO
          "]]}, 
        {RGBColor[1, 0, 0], PointSize[0.003666666666666667], 
         AbsoluteThickness[1.6], Dashing[{Small, Small}], 
         LineBox[CompressedData["
1:eJwN00OiGAoCALA3tW3btm3btm392rZt27Zt27Y7WeQISdiofaV2/wsICIga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          "]]}}, {
        {RGBColor[
          NCache[
           Rational[2, 3], 0.6666666666666666], 0, 0], PointSize[
         0.003666666666666667], Thickness[Large]}, 
        {RGBColor[1, 0, 0], PointSize[0.003666666666666667], 
         AbsoluteThickness[1.6], Dashing[{Small, Small}]}, 
        {RGBColor[1, 0, 0], PointSize[0.003666666666666667], 
         AbsoluteThickness[1.6], Dashing[{Small, Small}]}}, {
        {RGBColor[
          NCache[
           Rational[2, 3], 0.6666666666666666], 0, 0], PointSize[
         0.003666666666666667], Thickness[Large]}, 
        {RGBColor[1, 0, 0], PointSize[0.003666666666666667], 
         AbsoluteThickness[1.6], Dashing[{Small, Small}]}, 
        {RGBColor[1, 0, 0], PointSize[0.003666666666666667], 
         AbsoluteThickness[1.6], 
         Dashing[{Small, Small}]}, {}, {}, {}, {}, {}, {}, {}}, {
        {RGBColor[
          NCache[
           Rational[2, 3], 0.6666666666666666], 0, 0], PointSize[
         0.003666666666666667], Thickness[Large]}, 
        {RGBColor[1, 0, 0], PointSize[0.003666666666666667], 
         AbsoluteThickness[1.6], Dashing[{Small, Small}]}, 
        {RGBColor[1, 0, 0], PointSize[0.003666666666666667], 
         AbsoluteThickness[1.6], 
         Dashing[{
          Small, Small}]}, {}, {}, {}, {}, {}, {}, {}}}], {{}, {}}}, {{}, 
     GraphicsComplexBox[CompressedData["
1:eJxMnHlcTN8bx2fa933f932btb15WshWiqIFJUSKIqQIUUmlSIsWtEckJUWl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      "], {{{}, {}, {}, {}, {}, {}, {}, {}, {}, {}, {}, {}, {}, {}, 
        {RGBColor[1, 0, 0], Opacity[0.35], EdgeForm[None], 
         GraphicsGroupBox[PolygonBox[CompressedData["
1:eJwl2MMSIIqSQMG2bdu2bdu2bdu2bdu2bdu2+/bLiVlkRH1AnVpUwkbtK7UL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           
           "]]]}, {}, {}, {}}, {{}, {}, {}, 
        {RGBColor[
          NCache[
           Rational[2, 3], 0.6666666666666666], 0, 0], PointSize[
         0.003666666666666667], Thickness[Large], LineBox[CompressedData["
1:eJwl1FV0EAQYBeCNGD26axvd3WyDwegGAWkQBOkWkS6lG4PuUinpVEIlVEK6
u0FUQPrb4eG7//s95/6h7Xo06B4YEBBQV8TcWMQmDnEJIh7xSUBCEpGYJAST
lGQkJwUpSUVq0pCWdKQnAxnJRGaykJUQQgkjG9nJQU5ykZs85CUf+SlAQQpR
mCIUpRjFKUFJSlGaMpSlHOUJJ4JIKlCRKCpRmWiqUJVqVKcGNalFberEdEc9
6tOAhjTiAxrThKZ8SDOa04KWtKI1bWhLOz6iPR34mI504hM604WudKM7PehJ
L3rTh770oz+fMoDPGMjnDGIwQxjKMIYzgpGMYjRj+IIvGcs4xjOBiUxiMlOY
yjSmM4OZzOIrvuYbvmU2c5jLPOazgIUsYjFLWMoylrOClaxiNd/xPT+whrWs
Yz0b+JGNbGIzW9jKNrazg53sYjd7+Imf2cs+9nOAX/iV3zjIIQ5zhN/5gz85
yjGOc4K/OMkpTnOGs5zjPBe4yCUuc4WrXOM6N7jJLW5zh7vc4z4PeMgjHvM3
T/iHf/mPpzzjOf/zgpe84jVveEvM+AOJRWziEJcg4hGfBCQkEYlJQjBJSUZy
UpCSVKQmDWlJR3oykJFMZCYLWQkhlDCykZ0c5CQXuclDXvKRnwIUpBCFKUJR
ilGcEpSkFKUpQ1nKUZ5wIoikAhWJohKViaYKValGdWpQk1rUpk7g+9/5DiYW
jiw=
          "]]}, 
        {RGBColor[1, 0, 0], PointSize[0.003666666666666667], 
         AbsoluteThickness[1.6], Dashing[{Small, Small}], 
         LineBox[CompressedData["
1:eJwl10OwIIYWBNCXQca2bdu2bdu2bdu2bdtOxrZt/pP6i1PVy7vpqr4JGrar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          "]]}, 
        {RGBColor[1, 0, 0], PointSize[0.003666666666666667], 
         AbsoluteThickness[1.6], Dashing[{Small, Small}], 
         LineBox[CompressedData["
1:eJwN00OiGAoCALA3tW3btm3btm392rZt27Zt27Y7WeQISdiofaV2/wsICOge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          "]]}}, {
        {RGBColor[
          NCache[
           Rational[2, 3], 0.6666666666666666], 0, 0], PointSize[
         0.003666666666666667], Thickness[Large]}, 
        {RGBColor[1, 0, 0], PointSize[0.003666666666666667], 
         AbsoluteThickness[1.6], Dashing[{Small, Small}]}, 
        {RGBColor[1, 0, 0], PointSize[0.003666666666666667], 
         AbsoluteThickness[1.6], Dashing[{Small, Small}]}}, {
        {RGBColor[
          NCache[
           Rational[2, 3], 0.6666666666666666], 0, 0], PointSize[
         0.003666666666666667], Thickness[Large]}, 
        {RGBColor[1, 0, 0], PointSize[0.003666666666666667], 
         AbsoluteThickness[1.6], Dashing[{Small, Small}]}, 
        {RGBColor[1, 0, 0], PointSize[0.003666666666666667], 
         AbsoluteThickness[1.6], 
         Dashing[{Small, Small}]}, {}, {}, {}, {}, {}, {}, {}}, {
        {RGBColor[
          NCache[
           Rational[2, 3], 0.6666666666666666], 0, 0], PointSize[
         0.003666666666666667], Thickness[Large]}, 
        {RGBColor[1, 0, 0], PointSize[0.003666666666666667], 
         AbsoluteThickness[1.6], Dashing[{Small, Small}]}, 
        {RGBColor[1, 0, 0], PointSize[0.003666666666666667], 
         AbsoluteThickness[1.6], 
         Dashing[{
          Small, Small}]}, {}, {}, {}, {}, {}, {}, {}}}], {{}, {}}}, {{}, 
     GraphicsComplexBox[CompressedData["
1:eJxMnHdcTl8cx5+2lvbeez7tIuv52nsUkRnZygyRTSRRpKRI9iiEQhTnFBnJ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```
