## Supplementary material for "Quantum aspects of evolution: a contribution toward evolutionary explorations of genotype networks via quantum walks": Mathematica notebook simulation QW: QAE_3_QuantumProbabilityPlots.nb (part 1 of 3)

```
(* Content-type: application/vnd.wolfram.mathematica *)

(*** Wolfram Notebook File ***)
(* http://www.wolfram.com/nb *)

(* CreatedBy='Mathematica 12.0' *)

(*CacheID: 234*)
(* Internal cache information:
NotebookFileLineBreakTest
NotebookFileLineBreakTest
NotebookDataPosition[       158,          7]
NotebookDataLength[   2802903,      48079]
NotebookOptionsPosition[   2786216,      47795]
NotebookOutlinePosition[   2786607,      47811]
CellTagsIndexPosition[   2786564,      47808]
WindowFrame->Normal*)

(* Beginning of Notebook Content *)
Notebook[{

Cell[CellGroupData[{
Cell["\<\
Quantum aspects of evolution: a contribution toward evolutionary explorations \
of genotype networks via quantum walks.\
\>", "Section",
 CellChangeTimes->{{3.8037247295315437`*^9, 
  3.803724748541711*^9}},ExpressionUUID->"f1705490-b83e-4b86-b840-\
8fb134005898"],

Cell[CellGroupData[{

Cell["\<\
Supplementary Notebook 3: Data analysis of quantum walk simulations\
\>", "Subsection",
 CellChangeTimes->{{3.803724752677647*^9, 3.80372478737374*^9}, {
  3.8037278670347013`*^9, 3.803727875801786*^9}, {3.803730647343343*^9, 
  3.803730662910515*^9}, {3.803731354853424*^9, 
  3.803731355652965*^9}},ExpressionUUID->"64e2131d-ed6e-4d90-ae6f-\
993aed97de3f"],

Cell[CellGroupData[{

Cell[TextData[{
 "This notebook plots the ",
 StyleBox["quantum",
  FontWeight->"Bold"],
 " probabilities computed using the functionality provided by the ",
 StyleBox["QSWalk", "Input"],
 StyleBox[" package available in ", "Text"],
 ButtonBox["https://doi.org/10.1016/j.cpc.2017.03.014",
  BaseStyle->"Hyperlink",
  ButtonData->{
    URL["https://doi.org/10.1016/j.cpc.2017.03.014"], None},
  ButtonNote->"https://doi.org/10.1016/j.cpc.2017.03.014"]
}], "Item",
 CellChangeTimes->{{3.803725034156521*^9, 3.8037250383557568`*^9}, {
   3.803725115252933*^9, 3.8037251392515507`*^9}, {3.803725202990983*^9, 
   3.803725211030677*^9}, 3.803725731109475*^9, {3.803726096139689*^9, 
   3.803726099218882*^9}, {3.803726161877487*^9, 3.803726213681773*^9}, {
   3.803726246975774*^9, 3.80372626690341*^9}, {3.803728176894266*^9, 
   3.803728265742647*^9}, {3.803728331694447*^9, 3.8037283366976633`*^9}, {
   3.803730669726527*^9, 3.803730675510071*^9}, {3.8037387392144737`*^9, 
   3.803738757085791*^9}, {3.803738878751339*^9, 3.803738878751568*^9}, {
   3.8037394023870277`*^9, 
   3.803739403747423*^9}},ExpressionUUID->"4a1a7ddd-678b-41cb-b32f-\
81e885783f6a"],

Cell[TextData[StyleBox["The timings shown on this notebook where obtained on \
a LENOVO ThinkStation E31 tower computer equipped with 4 64 bit Intel(R) \
Core(TM) i5-3450 CPU @ 3.10GHz and 32GiB of RAM running Ubuntu  18.04.4 LTS", \
"Text"]], "Item",
 CellChangeTimes->{{3.7402438512838373`*^9, 3.7402440502918377`*^9}, {
  3.776088885129778*^9, 3.776088885132258*^9}, {3.8037291723555727`*^9, 
  3.803729210091593*^9}, {3.8037302391403923`*^9, 3.803730284866621*^9}, {
  3.803730327158649*^9, 3.803730345984736*^9}, {3.803730407034836*^9, 
  3.8037305016313334`*^9}, {3.803730691310156*^9, 3.8037307035300617`*^9}, {
  3.80373075701186*^9, 3.803730859044238*^9}, {3.803738778093575*^9, 
  3.803738804620757*^9}, {3.803738883248444*^9, 3.80373890167491*^9}, {
  3.803739084614991*^9, 3.803739102791821*^9}, {3.803739140249055*^9, 
  3.803739200166299*^9}, {3.8037392575581303`*^9, 
  3.80373929403664*^9}},ExpressionUUID->"6cf13b6e-4ba5-4e2c-bdbc-\
fb67a84e12e4"],

Cell[TextData[{
 StyleBox["The files are provided in a directory tree with the following \
structure: (this notebook reads the data in the directory ", "Text"],
 StyleBox["quantum", "Input"],
 StyleBox[")", "Text"]
}], "Item",
 CellChangeTimes->{{3.7402438512838373`*^9, 3.7402440502918377`*^9}, {
  3.776088885129778*^9, 3.776088885132258*^9}, {3.8037291723555727`*^9, 
  3.803729210091593*^9}, {3.8037302391403923`*^9, 3.803730284866621*^9}, {
  3.803730327158649*^9, 3.803730345984736*^9}, {3.803730407034836*^9, 
  3.8037305016313334`*^9}, {3.803730691310156*^9, 3.8037307203082647`*^9}, {
  3.803730880124297*^9, 3.8037308804157457`*^9}, {3.803731252498519*^9, 
  3.803731254842251*^9}, {3.8037313697951508`*^9, 
  3.803731387330192*^9}},ExpressionUUID->"11af8c67-4c91-4904-9d1f-\
5e0f66e1a399"]
}, Open  ]],

Cell[CellGroupData[{

Cell["Directory tree structure", "Subsubsection",
 CellChangeTimes->{{3.803738815356724*^9, 
  3.803738818492694*^9}},ExpressionUUID->"7dbeb41c-4b6c-4b42-b646-\
7b90a759a197"],

Cell["\<\
results/
\:251c\[HorizontalLine]\[HorizontalLine] DosPaso
\[VerticalLine] \:251c\[HorizontalLine]\[HorizontalLine] classical
\[VerticalLine] \[VerticalLine] \:251c\[HorizontalLine]\[HorizontalLine] \
classicalProbsDosPasoQuePartenDeAscl2.wl
\[VerticalLine] \[VerticalLine] \:251c\[HorizontalLine]\[HorizontalLine] \
classicalProbsDosPasoQuePartenDeBbx.wl
\[VerticalLine] \[VerticalLine] \:251c\[HorizontalLine]\[HorizontalLine] \
classicalProbsDosPasoQuePartenDeFoxa2.wl
\[VerticalLine] \[VerticalLine] \:2514\[HorizontalLine]\[HorizontalLine] \
classicalProbsDosPasoQuePartenDeMafb.wl
\[VerticalLine] \:2514\[HorizontalLine]\[HorizontalLine] quantum
\[VerticalLine] \:251c\[HorizontalLine]\[HorizontalLine] \
quantumProbsDosPasoQuePartenDeAscl2.wl
\[VerticalLine] \:251c\[HorizontalLine]\[HorizontalLine] \
quantumProbsDosPasoQuePartenDeBbx.wl
\[VerticalLine] \:251c\[HorizontalLine]\[HorizontalLine] \
quantumProbsDosPasoQuePartenDeFoxa2.wl
\[VerticalLine] \:2514\[HorizontalLine]\[HorizontalLine] \
quantumProbsDosPasoQuePartenDeMafb.wl
\:251c\[HorizontalLine]\[HorizontalLine] TresPaso
\[VerticalLine] \:251c\[HorizontalLine]\[HorizontalLine] classical
\[VerticalLine] \[VerticalLine] \:251c\[HorizontalLine]\[HorizontalLine] \
classicalProbsTresPasoQuePartenDeAscl2.wl
\[VerticalLine] \[VerticalLine] \:251c\[HorizontalLine]\[HorizontalLine] \
classicalProbsTresPasoQuePartenDeBbx.wl
\[VerticalLine] \[VerticalLine] \:251c\[HorizontalLine]\[HorizontalLine] \
classicalProbsTresPasoQuePartenDeFoxa2.wl
\[VerticalLine] \[VerticalLine] \:2514\[HorizontalLine]\[HorizontalLine] \
classicalProbsTresPasoQuePartenDeMafb.wl
\[VerticalLine] \:2514\[HorizontalLine]\[HorizontalLine] quantum
\[VerticalLine] \:251c\[HorizontalLine]\[HorizontalLine] \
quantumProbsTresPasoQuePartenDeAscl2.wl
\[VerticalLine] \:251c\[HorizontalLine]\[HorizontalLine] \
quantumProbsTresPasoQuePartenDeBbx.wl
\[VerticalLine] \:251c\[HorizontalLine]\[HorizontalLine] \
quantumProbsTresPasoQuePartenDeFoxa2.wl
\[VerticalLine] \:2514\[HorizontalLine]\[HorizontalLine] \
quantumProbsTresPasoQuePartenDeMafb.wl
\:2514\[HorizontalLine]\[HorizontalLine] UnPaso
\:251c\[HorizontalLine]\[HorizontalLine] classical
\[VerticalLine] \:251c\[HorizontalLine]\[HorizontalLine] \
classicalProbsUnPasoQuePartenDeAscl2.wl
\[VerticalLine] \:251c\[HorizontalLine]\[HorizontalLine] \
classicalProbsUnPasoQuePartenDeBbx.wl
\[VerticalLine] \:251c\[HorizontalLine]\[HorizontalLine] \
classicalProbsUnPasoQuePartenDeFoxa2.wl
\[VerticalLine] \:2514\[HorizontalLine]\[HorizontalLine] \
classicalProbsUnPasoQuePartenDeMafb.wl
\:2514\[HorizontalLine]\[HorizontalLine] quantum
\:251c\[HorizontalLine]\[HorizontalLine] \
quantumProbsUnPasoQuePartenDeAscl2.wl
\:251c\[HorizontalLine]\[HorizontalLine] quantumProbsUnPasoQuePartenDeBbx.wl
\:251c\[HorizontalLine]\[HorizontalLine] \
quantumProbsUnPasoQuePartenDeFoxa2.wl
\:2514\[HorizontalLine]\[HorizontalLine] quantumProbsUnPasoQuePartenDeMafb.wl

9 directories, 24 files\
\>", "Program",
 CellChangeTimes->{{3.803731015212665*^9, 3.803731018958851*^9}, {
  3.803731078689942*^9, 
  3.803731101955789*^9}},ExpressionUUID->"0bdc508b-f088-46e7-9a97-\
415a0171fc8b"],

Cell[BoxData[{
 RowBox[{"ClearAll", "[", "\"\<Global`*\>\"", "]"}], "\[IndentingNewLine]", 
 RowBox[{"SetOptions", "[", 
  RowBox[{"$FrontEndSession", ",", 
   RowBox[{"NotebookAutoSave", "\[Rule]", "True"}]}], "]"}], "\n", 
 RowBox[{"NotebookSave", "[", "]"}], "\[IndentingNewLine]", 
 RowBox[{
  RowBox[{"$baseURL", "=", 
   RowBox[{"DirectoryName", "[", 
    RowBox[{"NotebookDirectory", "[", "]"}], "]"}]}], 
  ";"}], "\[IndentingNewLine]", 
 RowBox[{
  RowBox[{"$dataURL", "=", 
   RowBox[{"FileNameJoin", "[", 
    RowBox[{"{", 
     RowBox[{"$baseURL", ",", "\"\<Data\>\""}], "}"}], "]"}]}], 
  ";"}], "\[IndentingNewLine]", 
 RowBox[{
  RowBox[{"path", "=", 
   RowBox[{"FileNameJoin", "[", 
    RowBox[{"{", 
     RowBox[{"$dataURL", ",", "\"\<results\>\""}], "}"}], "]"}]}], 
  ";"}], "\[IndentingNewLine]", 
 RowBox[{
  RowBox[{
   RowBox[{
    RowBox[{"TextCell", "[", 
     RowBox[{"#", ",", "\"\<Text\>\"", ",", 
      RowBox[{"FontFamily", "\[Rule]", "\"\<Chandas\>\""}]}], "]"}], "&"}], "/@", 
   RowBox[{"{", 
    RowBox[{
     RowBox[{"StringJoin", "[", 
      RowBox[{
       RowBox[{"Evaluator", "/.", 
        RowBox[{"Options", "[", 
         RowBox[{
          RowBox[{"EvaluationNotebook", "[", "]"}], ",", "Evaluator"}], 
         "]"}]}], ",", "\"\< kernel in \>\"", ",", "$MachineName"}], "]"}], 
     ",", "\[IndentingNewLine]", "path"}], "\[IndentingNewLine]", "}"}]}], "//",
   "CellPrint"}]}], "Input",
 InitializationCell->True,
 CellChangeTimes->{{3.803725963415388*^9, 3.803725967298686*^9}, {
  3.803731164225831*^9, 3.803731172929564*^9}, {3.803731259107896*^9, 
  3.803731259747205*^9}},ExpressionUUID->"28a45581-e55c-48b8-8f77-\
607a177663e0"],

Cell[BoxData[{
 RowBox[{
  RowBox[{"re1", " ", "=", " ", 
   RowBox[{"ListLogLogPlot", "[", 
    RowBox[{
     RowBox[{"{", 
      RowBox[{
       RowBox[{"{", 
        RowBox[{
         RowBox[{"{", 
          RowBox[{"1", ",", " ", 
           RowBox[{"10", "^", 
            RowBox[{"-", "20"}]}]}], "}"}], ",", " ", 
         RowBox[{"{", 
          RowBox[{"100", ",", " ", 
           RowBox[{"10", "^", 
            RowBox[{"-", "20"}]}]}], "}"}]}], "}"}], ",", " ", 
       RowBox[{"{", 
        RowBox[{
         RowBox[{"{", 
          RowBox[{"1", ",", " ", "1"}], "}"}], ",", " ", 
         RowBox[{"{", 
          RowBox[{"100", ",", " ", "1"}], "}"}]}], "}"}]}], "}"}], ",", " ", 
     RowBox[{"Joined", " ", "->", " ", "True"}], ",", " ", 
     RowBox[{"PlotStyle", " ", "->", " ", "White"}], ",", " ", 
     RowBox[{"Filling", " ", "->", " ", 
      RowBox[{"{", 
       RowBox[{"1", " ", "->", " ", 
        RowBox[{"{", 
         RowBox[{
          RowBox[{"{", "2", "}"}], ",", " ", 
          RowBox[{"{", 
           RowBox[{"Opacity", "[", 
            RowBox[{"0.05", ",", " ", "Orange"}], "]"}], "}"}]}], "}"}]}], 
       "}"}]}]}], "]"}]}], ";"}], "\n", 
 RowBox[{
  RowBox[{"re", " ", "=", " ", 
   RowBox[{"Show", "[", 
    RowBox[{
     RowBox[{"ListLogLogPlot", "[", 
      RowBox[{
       RowBox[{"{", 
        RowBox[{
         RowBox[{"{", 
          RowBox[{
           RowBox[{"{", 
            RowBox[{"1", ",", " ", 
             RowBox[{"10", "^", 
              RowBox[{"-", "20"}]}]}], "}"}], ",", " ", 
           RowBox[{"{", 
            RowBox[{"1", ",", " ", "1"}], "}"}]}], "}"}], ",", " ", 
         RowBox[{"{", 
          RowBox[{
           RowBox[{"{", 
            RowBox[{"100", ",", " ", 
             RowBox[{"10", "^", 
              RowBox[{"-", "20"}]}]}], "}"}], ",", " ", 
           RowBox[{"{", 
            RowBox[{"100", ",", " ", "1"}], "}"}]}], "}"}]}], "}"}], ",", " ", 
       RowBox[{"Joined", " ", "->", " ", "True"}], ",", " ", 
       RowBox[{"PlotStyle", " ", "->", " ", 
        RowBox[{"{", 
         RowBox[{"{", 
          RowBox[{"Orange", ",", " ", 
           RowBox[{"Thickness", "[", "0.0001", "]"}]}], "}"}], "}"}]}]}], 
      "]"}], ",", " ", "re1"}], "]"}]}], ";"}], "\n", 
 RowBox[{
  RowBox[{"rec", " ", "=", " ", 
   RowBox[{"ListLogLogPlot", "[", 
    RowBox[{
     RowBox[{"{", 
      RowBox[{
       RowBox[{"{", 
        RowBox[{"1000", ",", " ", 
         RowBox[{"10", "^", 
          RowBox[{"-", "20"}]}]}], "}"}], ",", " ", 
       RowBox[{"{", 
        RowBox[{"1000", ",", " ", "1"}], "}"}]}], "}"}], ",", " ", 
     RowBox[{"Joined", " ", "->", " ", "True"}], ",", " ", 
     RowBox[{"PlotStyle", " ", "->", " ", 
      RowBox[{"{", 
       RowBox[{"Black", ",", " ", "Dashed"}], "}"}]}]}], "]"}]}], ";"}], "\n", 
 RowBox[{
  RowBox[{"Show", "[", 
   RowBox[{"re", ",", " ", "re1", ",", " ", "rec", ",", " ", 
    RowBox[{"Frame", " ", "->", " ", "True"}], ",", " ", 
    RowBox[{"Axes", " ", "->", " ", "False"}], ",", " ", 
    RowBox[{"FrameStyle", " ", "->", " ", "Thick"}], ",", " ", 
    RowBox[{"FrameTicksStyle", " ", "->", " ", "Large"}], ",", " ", 
    RowBox[{"PlotRange", " ", "->", " ", 
     RowBox[{"{", 
      RowBox[{
       RowBox[{"{", 
        RowBox[{
         RowBox[{"-", "7"}], ",", " ", "15"}], "}"}], ",", " ", 
       RowBox[{"{", 
        RowBox[{
         RowBox[{"-", "35"}], ",", " ", "0.7"}], "}"}]}], "}"}]}], ",", " ", 
    RowBox[{"FrameLabel", " ", "->", " ", 
     RowBox[{"{", 
      RowBox[{
       RowBox[{"Style", "[", 
        RowBox[{"\"\<t (sec)\>\"", ",", " ", "40"}], "]"}], ",", " ", 
       RowBox[{"Style", "[", 
        RowBox[{"\"\<Prob\>\"", ",", " ", "40"}], "]"}]}], "}"}]}], ",", " ", 
    
    RowBox[{"ImageSize", " ", "->", " ", "800"}]}], "]"}], ";"}]}], "Code",
 CellChangeTimes->{{3.790011376996223*^9, 3.790011424021801*^9}, {
   3.790011456757337*^9, 3.7900114604825*^9}, {3.790011494116592*^9, 
   3.7900115067060223`*^9}, 3.790012453961334*^9, 3.790012519766973*^9, 
   3.790084068396266*^9, {3.7900840989109087`*^9, 3.790084109327004*^9}, 
   3.790086553738635*^9, {3.790424234509549*^9, 3.790424236982312*^9}, {
   3.790426105667006*^9, 3.790426112513794*^9}, 3.79043380409381*^9, 
   3.7928521699056377`*^9, 3.792936872428103*^9, {3.793452274551193*^9, 
   3.793452311532887*^9}, {3.793452342206848*^9, 3.793452367659877*^9}, 
   3.795972512220139*^9, {3.803731184307411*^9, 
   3.803731184461687*^9}},ExpressionUUID->"c30c08a3-1374-42a9-9692-\
59b0eeb15628"],

Cell[BoxData[{
 RowBox[{
  RowBox[{"keys", " ", "=", " ", 
   RowBox[{"{", 
    RowBox[{
    "\"\<Ascl2\>\"", ",", " ", "\"\<Foxa2\>\"", ",", " ", "\"\<Bbx\>\"", ",", 
     " ", "\"\<Mafb\>\""}], "}"}]}], ";"}], "\n", 
 RowBox[{
  RowBox[{"col", " ", "=", " ", 
   RowBox[{"ColorData", "[", 
    RowBox[{"97", ",", " ", "\"\<ColorList\>\""}], "]"}]}], ";"}], "\n", 
 RowBox[{
  RowBox[{"legends", " ", "=", " ", 
   RowBox[{"Rule", " ", "@@@", " ", 
    RowBox[{"Transpose", "[", 
     RowBox[{"{", 
      RowBox[{
       RowBox[{"col", "[", 
        RowBox[{"[", 
         RowBox[{";;", " ", "4"}], "]"}], "]"}], ",", " ", "keys"}], "}"}], 
     "]"}]}]}], ";"}], "\n", 
 RowBox[{
  RowBox[{"dotting", " ", "=", " ", 
   RowBox[{"{", 
    RowBox[{
    "Dotted", ",", " ", "DotDashed", ",", " ", "Dotted", ",", " ", 
     "DotDashed"}], "}"}]}], ";"}]}], "Code",
 CellChangeTimes->{{3.790011376996223*^9, 3.790011424021801*^9}, {
   3.790011456757337*^9, 3.7900114604825*^9}, {3.790011494116592*^9, 
   3.7900115067060223`*^9}, 3.790012453961334*^9, 3.790012519766973*^9, 
   3.790084068396266*^9, {3.7900840989109087`*^9, 3.790084109327004*^9}, 
   3.790086553738635*^9, {3.790424234509549*^9, 3.790424236982312*^9}, {
   3.790426105667006*^9, 3.790426112513794*^9}, 3.79043380409381*^9, 
   3.7928521699056377`*^9, 3.792936872428103*^9, {3.793452274551193*^9, 
   3.793452311532887*^9}, {3.8037311885719423`*^9, 3.8037311887406683`*^9}},
 CellLabel->"In[10]:=",ExpressionUUID->"3a844272-4347-4545-a6e4-b2248f4b6a61"],

Cell[BoxData[{
 RowBox[{"Clear", "[", "fileName", "]"}], "\n", 
 RowBox[{
  RowBox[{"fileName", "[", 
   RowBox[{"paso_", ",", " ", "pheno_"}], "]"}], " ", ":=", " ", 
  RowBox[{"StringJoin", "[", 
   RowBox[{
   "\"\<ClassicalProbs\>\"", ",", " ", "paso", ",", " ", "\"\<PasoDe\>\"", 
    ",", " ", "pheno", ",", " ", "\"\<.tiff\>\""}], "]"}]}]}], "Code",
 CellChangeTimes->{{3.7927622973768873`*^9, 3.792762363637452*^9}, {
  3.7928531786125507`*^9, 3.792853180010833*^9}, {3.792940248575626*^9, 
  3.792940249082539*^9}, {3.8037311947239428`*^9, 3.803731194884309*^9}},
 CellLabel->"In[14]:=",ExpressionUUID->"7387597d-b50a-4096-b0d0-b801e742a422"],

Cell[BoxData[
 RowBox[{
  RowBox[{"(*", 
   RowBox[{
    RowBox[{"colores", "=", 
     RowBox[{"\[LeftAssociation]", 
      RowBox[{
       RowBox[{"\"\<Ascl2\>\"", "\[Rule]", 
        InterpretationBox[
         ButtonBox[
          TooltipBox[
           GraphicsBox[{
             {GrayLevel[0], RectangleBox[{0, 0}]}, 
             {GrayLevel[0], RectangleBox[{1, -1}]}, 
             {RGBColor[0.368417, 0.506779, 0.709798], 
              RectangleBox[{0, -1}, {2, 1}]}},
            AspectRatio->1,
            DefaultBaseStyle->"ColorSwatchGraphics",
            Frame->True,
            
            FrameStyle->RGBColor[
             0.24561133333333335`, 0.3378526666666667, 0.4731986666666667],
            FrameTicks->None,
            
            ImageSize->
             Dynamic[{
              Automatic, 
               1.35 (CurrentValue["FontCapHeight"]/AbsoluteCurrentValue[
                Magnification])}],
            PlotRangePadding->None],
           StyleBox[
            RowBox[{"RGBColor", "[", 
              RowBox[{"0.368417`", ",", "0.506779`", ",", "0.709798`"}], 
              "]"}], NumberMarks -> False]],
          Appearance->None,
          BaseStyle->{},
          BaselinePosition->Baseline,
          ButtonFunction:>With[{Typeset`box$ = EvaluationBox[]}, 
            If[
             Not[
              AbsoluteCurrentValue["Deployed"]], 
             SelectionMove[Typeset`box$, All, Expression]; 
             FrontEnd`Private`$ColorSelectorInitialAlpha = 1; 
             FrontEnd`Private`$ColorSelectorInitialColor = 
              RGBColor[0.368417, 0.506779, 0.709798]; 
             FrontEnd`Private`$ColorSelectorUseMakeBoxes = True; 
             MathLink`CallFrontEnd[
               FrontEnd`AttachCell[Typeset`box$, 
                FrontEndResource["RGBColorValueSelector"], {
                0, {Left, Bottom}}, {Left, Top}, 
                "ClosingActions" -> {
                 "SelectionDeparture", "ParentChanged", "EvaluatorQuit"}]]]],
          DefaultBaseStyle->{},
          Evaluator->Automatic,
          Method->"Preemptive"],
         RGBColor[0.368417, 0.506779, 0.709798],
         Editable->False,
         Selectable->False]}], ",", 
       RowBox[{"\"\<Foxa2\>\"", "\[Rule]", 
        InterpretationBox[
         ButtonBox[
          TooltipBox[
           GraphicsBox[{
             {GrayLevel[0], RectangleBox[{0, 0}]}, 
             {GrayLevel[0], RectangleBox[{1, -1}]}, 
             {RGBColor[0.880722, 0.611041, 0.142051], 
              RectangleBox[{0, -1}, {2, 1}]}},
            AspectRatio->1,
            DefaultBaseStyle->"ColorSwatchGraphics",
            Frame->True,
            
            FrameStyle->RGBColor[
             0.587148, 0.40736066666666665`, 0.09470066666666668],
            FrameTicks->None,
            
            ImageSize->
             Dynamic[{
              Automatic, 
               1.35 (CurrentValue["FontCapHeight"]/AbsoluteCurrentValue[
                Magnification])}],
            PlotRangePadding->None],
           StyleBox[
            RowBox[{"RGBColor", "[", 
              RowBox[{"0.880722`", ",", "0.611041`", ",", "0.142051`"}], 
              "]"}], NumberMarks -> False]],
          Appearance->None,
          BaseStyle->{},
          BaselinePosition->Baseline,
          ButtonFunction:>With[{Typeset`box$ = EvaluationBox[]}, 
            If[
             Not[
              AbsoluteCurrentValue["Deployed"]], 
             SelectionMove[Typeset`box$, All, Expression]; 
             FrontEnd`Private`$ColorSelectorInitialAlpha = 1; 
             FrontEnd`Private`$ColorSelectorInitialColor = 
              RGBColor[0.880722, 0.611041, 0.142051]; 
             FrontEnd`Private`$ColorSelectorUseMakeBoxes = True; 
             MathLink`CallFrontEnd[
               FrontEnd`AttachCell[Typeset`box$, 
                FrontEndResource["RGBColorValueSelector"], {
                0, {Left, Bottom}}, {Left, Top}, 
                "ClosingActions" -> {
                 "SelectionDeparture", "ParentChanged", "EvaluatorQuit"}]]]],
          DefaultBaseStyle->{},
          Evaluator->Automatic,
          Method->"Preemptive"],
         RGBColor[0.880722, 0.611041, 0.142051],
         Editable->False,
         Selectable->False]}], ",", 
       RowBox[{"\"\<Bbx\>\"", "\[Rule]", 
        InterpretationBox[
         ButtonBox[
          TooltipBox[
           GraphicsBox[{
             {GrayLevel[0], RectangleBox[{0, 0}]}, 
             {GrayLevel[0], RectangleBox[{1, -1}]}, 
             {RGBColor[0.560181, 0.691569, 0.194885], 
              RectangleBox[{0, -1}, {2, 1}]}},
            AspectRatio->1,
            DefaultBaseStyle->"ColorSwatchGraphics",
            Frame->True,
            
            FrameStyle->RGBColor[
             0.37345400000000006`, 0.461046, 0.12992333333333334`],
            FrameTicks->None,
            
            ImageSize->
             Dynamic[{
              Automatic, 
               1.35 (CurrentValue["FontCapHeight"]/AbsoluteCurrentValue[
                Magnification])}],
            PlotRangePadding->None],
           StyleBox[
            RowBox[{"RGBColor", "[", 
              RowBox[{"0.560181`", ",", "0.691569`", ",", "0.194885`"}], 
              "]"}], NumberMarks -> False]],
          Appearance->None,
          BaseStyle->{},
          BaselinePosition->Baseline,
          ButtonFunction:>With[{Typeset`box$ = EvaluationBox[]}, 
            If[
             Not[
              AbsoluteCurrentValue["Deployed"]], 
             SelectionMove[Typeset`box$, All, Expression]; 
             FrontEnd`Private`$ColorSelectorInitialAlpha = 1; 
             FrontEnd`Private`$ColorSelectorInitialColor = 
              RGBColor[0.560181, 0.691569, 0.194885]; 
             FrontEnd`Private`$ColorSelectorUseMakeBoxes = True; 
             MathLink`CallFrontEnd[
               FrontEnd`AttachCell[Typeset`box$, 
                FrontEndResource["RGBColorValueSelector"], {
                0, {Left, Bottom}}, {Left, Top}, 
                "ClosingActions" -> {
                 "SelectionDeparture", "ParentChanged", "EvaluatorQuit"}]]]],
          DefaultBaseStyle->{},
          Evaluator->Automatic,
          Method->"Preemptive"],
         RGBColor[0.560181, 0.691569, 0.194885],
         Editable->False,
         Selectable->False]}], ",", 
       RowBox[{"\"\<Bcl6b\>\"", "\[Rule]", 
        InterpretationBox[
         ButtonBox[
          TooltipBox[
           GraphicsBox[{
             {GrayLevel[0], RectangleBox[{0, 0}]}, 
             {GrayLevel[0], RectangleBox[{1, -1}]}, 
             {RGBColor[0.922526, 0.385626, 0.209179], 
              RectangleBox[{0, -1}, {2, 1}]}},
            AspectRatio->1,
            DefaultBaseStyle->"ColorSwatchGraphics",
            Frame->True,
            
            FrameStyle->RGBColor[
             0.6150173333333333, 0.25708400000000003`, 0.13945266666666667`],
            FrameTicks->None,
            
            ImageSize->
             Dynamic[{
              Automatic, 
               1.35 (CurrentValue["FontCapHeight"]/AbsoluteCurrentValue[
                Magnification])}],
            PlotRangePadding->None],
           StyleBox[
            RowBox[{"RGBColor", "[", 
              RowBox[{"0.922526`", ",", "0.385626`", ",", "0.209179`"}], 
              "]"}], NumberMarks -> False]],
          Appearance->None,
          BaseStyle->{},
          BaselinePosition->Baseline,
          ButtonFunction:>With[{Typeset`box$ = EvaluationBox[]}, 
            If[
             Not[
              AbsoluteCurrentValue["Deployed"]], 
             SelectionMove[Typeset`box$, All, Expression]; 
             FrontEnd`Private`$ColorSelectorInitialAlpha = 1; 
             FrontEnd`Private`$ColorSelectorInitialColor = 
              RGBColor[0.922526, 0.385626, 0.209179]; 
             FrontEnd`Private`$ColorSelectorUseMakeBoxes = True; 
             MathLink`CallFrontEnd[
               FrontEnd`AttachCell[Typeset`box$, 
                FrontEndResource["RGBColorValueSelector"], {
                0, {Left, Bottom}}, {Left, Top}, 
                "ClosingActions" -> {
                 "SelectionDeparture", "ParentChanged", "EvaluatorQuit"}]]]],
          DefaultBaseStyle->{},
          Evaluator->Automatic,
          Method->"Preemptive"],
         RGBColor[0.922526, 0.385626, 0.209179],
         Editable->False,
         Selectable->False]}], ",", 
       RowBox[{"\"\<Mafb\>\"", "\[Rule]", 
        InterpretationBox[
         ButtonBox[
          TooltipBox[
           GraphicsBox[{
             {GrayLevel[0], RectangleBox[{0, 0}]}, 
             {GrayLevel[0], RectangleBox[{1, -1}]}, 
             {RGBColor[0.528488, 0.470624, 0.701351], 
              RectangleBox[{0, -1}, {2, 1}]}},
            AspectRatio->1,
            DefaultBaseStyle->"ColorSwatchGraphics",
            Frame->True,
            
            FrameStyle->RGBColor[
             0.3523253333333333, 0.3137493333333333, 0.46756733333333333`],
            FrameTicks->None,
            
            ImageSize->
             Dynamic[{
              Automatic, 
               1.35 (CurrentValue["FontCapHeight"]/AbsoluteCurrentValue[
                Magnification])}],
            PlotRangePadding->None],
           StyleBox[
            RowBox[{"RGBColor", "[", 
              RowBox[{"0.528488`", ",", "0.470624`", ",", "0.701351`"}], 
              "]"}], NumberMarks -> False]],
          Appearance->None,
          BaseStyle->{},
          BaselinePosition->Baseline,
          ButtonFunction:>With[{Typeset`box$ = EvaluationBox[]}, 
            If[
             Not[
              AbsoluteCurrentValue["Deployed"]], 
             SelectionMove[Typeset`box$, All, Expression]; 
             FrontEnd`Private`$ColorSelectorInitialAlpha = 1; 
             FrontEnd`Private`$ColorSelectorInitialColor = 
              RGBColor[0.528488, 0.470624, 0.701351]; 
             FrontEnd`Private`$ColorSelectorUseMakeBoxes = True; 
             MathLink`CallFrontEnd[
               FrontEnd`AttachCell[Typeset`box$, 
                FrontEndResource["RGBColorValueSelector"], {
                0, {Left, Bottom}}, {Left, Top}, 
                "ClosingActions" -> {
                 "SelectionDeparture", "ParentChanged", "EvaluatorQuit"}]]]],
          DefaultBaseStyle->{},
          Evaluator->Automatic,
          Method->"Preemptive"],
         RGBColor[0.528488, 0.470624, 0.701351],
         Editable->False,
         Selectable->False]}]}], "\[RightAssociation]"}]}], ";"}], "*)"}], 
  "\[IndentingNewLine]", 
  RowBox[{
   RowBox[{"colores", "=", 
    RowBox[{"\[LeftAssociation]", 
     RowBox[{
      RowBox[{"\"\<Ascl2\>\"", "\[Rule]", "Red"}], ",", 
      RowBox[{"\"\<Foxa2\>\"", "\[Rule]", "Black"}], ",", 
      RowBox[{"\"\<Bbx\>\"", "\[Rule]", "Green"}], ",", 
      RowBox[{"\"\<Bcl6b\>\"", "\[Rule]", "Orange"}], ",", 
      RowBox[{"\"\<Mafb\>\"", "\[Rule]", "Blue"}]}], 
     "\[RightAssociation]"}]}], ";"}]}]], "Code",
 CellChangeTimes->{{3.792936930405875*^9, 3.792936931570589*^9}, 
   3.792938619522188*^9, {3.793450542048049*^9, 3.793450598891996*^9}, 
   3.803731194741541*^9},
 CellLabel->"In[16]:=",ExpressionUUID->"45e0464f-6ce0-4ac2-ad1d-75e6101eb865"]
}, Closed]]
}, Open  ]]
}, Open  ]],

Cell[CellGroupData[{

Cell["Quantum Un steps from mutation", "Section",
 CellChangeTimes->{{3.791644267606454*^9, 3.791644292070166*^9}, {
  3.7916454788271217`*^9, 3.791645479001974*^9}, {3.791646637966148*^9, 
  3.791646638702256*^9}, {3.791897823142672*^9, 3.7918978267508593`*^9}, {
  3.792762255880765*^9, 3.792762258611002*^9}, {3.792841595436166*^9, 
  3.7928415956911716`*^9}},ExpressionUUID->"5f313e17-6cec-4719-93fe-\
a252bd49d9f2"],

Cell[BoxData[
 RowBox[{
  RowBox[{"qPath", "=", 
   RowBox[{"FileNames", "[", 
    RowBox[{"All", ",", 
     RowBox[{"FileNameJoin", "[", 
      RowBox[{"{", 
       RowBox[{"path", ",", "\"\<UnPaso\>\"", ",", "\"\<quantum\>\""}], "}"}],
       "]"}]}], "]"}]}], ";"}]], "Input",
 CellChangeTimes->{{3.790434362669777*^9, 3.790434367274973*^9}, {
   3.7904344088095083`*^9, 3.790434455834682*^9}, {3.790434555214673*^9, 
   3.790434555801743*^9}, 3.7910254314507103`*^9, {3.7916381461566343`*^9, 
   3.791638148313485*^9}, {3.79164339126502*^9, 3.791643391919742*^9}, {
   3.791646633360606*^9, 3.791646660702249*^9}, 3.791891232588595*^9, {
   3.792762263820652*^9, 3.7927622646655807`*^9}, {3.7927761627372017`*^9, 
   3.792776164384007*^9}},
 CellLabel->
  "In[174]:=",ExpressionUUID->"4b10fd7a-ee40-474c-9999-c376953f0689"],

Cell[CellGroupData[{

Cell["First dataset, Ascl2upq", "Subsection",
 CellChangeTimes->{{3.791892584357933*^9, 3.791892586597714*^9}, {
  3.792512241333783*^9, 
  3.792512241745616*^9}},ExpressionUUID->"7085f30e-8cac-4937-84d9-\
3998004f6726"],

Cell[CellGroupData[{

Cell[BoxData[{
 RowBox[{"AbsoluteTiming", "[", "\[IndentingNewLine]", 
  RowBox[{
   RowBox[{"Ascl2upq", "=", 
    RowBox[{"Get", "[", 
     RowBox[{"qPath", "[", 
      RowBox[{"[", "1", "]"}], "]"}], "]"}]}], ";"}], "\[IndentingNewLine]", 
  "]"}], "\[IndentingNewLine]", 
 RowBox[{"Print", "[", 
  RowBox[{"\"\<Took \>\"", ",", 
   RowBox[{
    RowBox[{"%", "[", 
     RowBox[{"[", "1", "]"}], "]"}], "/", "60."}], ",", 
   "\"\< minutes to read data\>\""}], "]"}]}], "Input",
 CellChangeTimes->{{3.791640659516118*^9, 3.79164068096679*^9}, {
  3.7916434308264093`*^9, 3.791643473595192*^9}, {3.7916444436653976`*^9, 
  3.791644445173377*^9}, {3.791645484427156*^9, 3.791645489674371*^9}, {
  3.791645520762455*^9, 3.791645521946475*^9}, {3.79164667447875*^9, 
  3.7916466833585033`*^9}, {3.791891179933138*^9, 3.7918911951161413`*^9}},
 CellLabel->
  "In[176]:=",ExpressionUUID->"682c6c58-2746-4c93-8a57-0a08d164dc36"],

Cell[BoxData[
 RowBox[{"{", 
  RowBox[{"785.350534`", ",", "Null"}], "}"}]], "Output",
 CellChangeTimes->{3.791891760382359*^9, 3.792514400186489*^9, 
  3.792763166527368*^9, 3.792776982184177*^9},
 CellLabel->
  "Out[176]=",ExpressionUUID->"781f5120-6b3b-4313-b811-567e01bcc4bd"],

Cell[BoxData[
 InterpretationBox[
  RowBox[{"\<\"Took \"\>", "\[InvisibleSpace]", "13.089175566666666`", 
   "\[InvisibleSpace]", "\<\" minutes to read data\"\>"}],
  SequenceForm["Took ", 13.089175566666666`, " minutes to read data"],
  Editable->False]], "Print",
 CellChangeTimes->{3.791891760395102*^9, 3.792514400263092*^9, 
  3.792763166557819*^9, 3.79277698222397*^9},
 CellLabel->
  "During evaluation of \
In[176]:=",ExpressionUUID->"ed74b3e3-606e-4648-b393-fe792531cedc"]
}, Open  ]],

Cell["\<\
Iterate manually the code below to create the plt# for each phenotype network\
\
\>", "Text",
 CellChangeTimes->{{3.791894002194976*^9, 
  3.791894021970482*^9}},ExpressionUUID->"ca7f8dac-8fb7-4960-ac24-\
c309463ef034"],

Cell[CellGroupData[{

Cell[BoxData[
 RowBox[{"Table", "[", "\[IndentingNewLine]", 
  RowBox[{
   RowBox[{
    RowBox[{"dts", "=", 
     RowBox[{
      RowBox[{"Ascl2upq", "[", 
       RowBox[{"[", 
        RowBox[{"n", ",", ";;", ",", "1"}], "]"}], "]"}], "[", 
      RowBox[{"[", 
       RowBox[{"1", ",", "All", ",", "1"}], "]"}], "]"}]}], ";", 
    RowBox[{"ave", "=", 
     RowBox[{"Mean", "[", 
      RowBox[{
       RowBox[{"Ascl2upq", "[", 
        RowBox[{"[", 
         RowBox[{"n", ",", ";;", ",", "1"}], "]"}], "]"}], "[", 
       RowBox[{"[", 
        RowBox[{"All", ",", "All", ",", "2"}], "]"}], "]"}], "]"}]}], ";", 
    "\[IndentingNewLine]", 
    RowBox[{"std", "=", 
     RowBox[{"StandardDeviation", "[", 
      RowBox[{
       RowBox[{"Ascl2upq", "[", 
        RowBox[{"[", 
         RowBox[{"n", ",", ";;", ",", "1"}], "]"}], "]"}], "[", 
       RowBox[{"[", 
        RowBox[{"All", ",", "All", ",", "2"}], "]"}], "]"}], "]"}]}], ";", 
    "\[IndentingNewLine]", "\[IndentingNewLine]", 
    RowBox[{
     RowBox[{"Ascl2upqPlot", "[", "n", "]"}], "=", 
     RowBox[{"ListPlot", "[", 
      RowBox[{
       RowBox[{
        RowBox[{
         RowBox[{"Transpose", "[", 
          RowBox[{"{", 
           RowBox[{"dts", ",", "#"}], "}"}], "]"}], "&"}], "/@", 
        RowBox[{"{", 
         RowBox[{
          RowBox[{"ave", "-", "std"}], ",", "ave", ",", 
          RowBox[{"ave", "+", "std"}]}], "}"}]}], ",", 
       RowBox[{"Filling", "->", 
        RowBox[{"{", 
         RowBox[{"2", "\[Rule]", 
          RowBox[{"{", 
           RowBox[{
            RowBox[{"{", "3", "}"}], ",", 
            RowBox[{"{", 
             RowBox[{"Opacity", "[", 
              RowBox[{"0.35", ",", "Red"}], "]"}], "}"}]}], "}"}]}], "}"}]}], 
       ",", 
       RowBox[{"PlotStyle", "\[Rule]", 
        RowBox[{"{", 
         RowBox[{
          RowBox[{"{", 
           RowBox[{"Thick", ",", 
            RowBox[{"Darker", "[", "Red", "]"}]}], "}"}], ",", 
          RowBox[{"{", 
           RowBox[{"Red", ",", "Dashed"}], "}"}], ",", 
          RowBox[{"{", 
           RowBox[{"Red", ",", "Dashed"}], "}"}]}], "}"}]}], ",", 
       "\[IndentingNewLine]", 
       RowBox[{"PlotRange", "\[Rule]", "All"}], ",", 
       RowBox[{"GridLines", "\[Rule]", "Automatic"}], ",", 
       RowBox[{"Joined", "\[Rule]", "True"}], 
       RowBox[{"(*", 
        RowBox[{",", 
         RowBox[{"PlotLabel", "\[Rule]", 
          RowBox[{"keys", "[", 
           RowBox[{"[", "p", "]"}], "]"}]}]}], "*)"}], ",", 
       RowBox[{"ScalingFunctions", "\[Rule]", 
        RowBox[{"{", 
         RowBox[{"\"\<Log\>\"", ",", "\"\<Log\>\""}], "}"}]}]}], "]"}]}], 
    ";"}], ",", 
   RowBox[{"{", 
    RowBox[{"n", ",", "4"}], "}"}]}], "\[IndentingNewLine]", "]"}]], "Input",
 CellChangeTimes->{{3.791892942913447*^9, 3.7918930915888577`*^9}, {
  3.7918931334751*^9, 3.791893300956378*^9}, {3.791893678041745*^9, 
  3.791893798727281*^9}, {3.791893877626663*^9, 3.791893941093533*^9}, {
  3.7925158665271797`*^9, 3.79251586683891*^9}, {3.79251590323202*^9, 
  3.7925159947203417`*^9}, {3.792516032478304*^9, 3.792516052607218*^9}, {
  3.792516344393599*^9, 3.79251637152664*^9}, {3.792516408502637*^9, 
  3.792516410107648*^9}},
 CellLabel->
  "In[178]:=",ExpressionUUID->"0d89c382-9b80-40a3-a3ec-1a7cb5342eb8"],

Cell[BoxData[
 RowBox[{"{", 
  RowBox[{"Null", ",", "Null", ",", "Null", ",", "Null"}], "}"}]], "Output",
 CellChangeTimes->{3.792516667236746*^9, 3.792763168396392*^9, 
  3.792776983569981*^9},
 CellLabel->
  "Out[178]=",ExpressionUUID->"8c0943df-37ef-4709-88e4-173ba5729bc5"]
}, Open  ]],

Cell[CellGroupData[{

Cell[BoxData[{
 RowBox[{
  RowBox[{"qPlotAscl2", "=", 
   RowBox[{"Show", "[", 
    RowBox[{
     RowBox[{"Ascl2upqPlot", "/@", 
      RowBox[{"Range", "[", "4", "]"}]}], ",", "re", ",", "rec", ",", 
     RowBox[{"Frame", "\[Rule]", "True"}], ",", 
     RowBox[{"Axes", "\[Rule]", "False"}], ",", 
     RowBox[{"FrameStyle", "\[Rule]", "Thick"}], ",", 
     RowBox[{"FrameTicksStyle", "\[Rule]", "Large"}], ",", 
     RowBox[{"PlotRange", "\[Rule]", 
      RowBox[{"{", 
       RowBox[{
        RowBox[{"{", 
         RowBox[{
          RowBox[{"-", "7"}], ",", "15"}], "}"}], ",", 
        RowBox[{"{", 
         RowBox[{
          RowBox[{"-", "35"}], ",", "0.7"}], "}"}]}], "}"}]}], ",", 
     RowBox[{"FrameLabel", "\[Rule]", 
      RowBox[{"{", 
       RowBox[{
        RowBox[{"Style", "[", 
         RowBox[{"\"\<t (sec)\>\"", ",", "40"}], "]"}], ",", 
        RowBox[{"Style", "[", 
         RowBox[{"\"\<Prob\>\"", ",", "40"}], "]"}]}], "}"}]}], ",", 
     RowBox[{"ImageSize", "\[Rule]", "800"}]}], "]"}]}], 
  ";"}], "\[IndentingNewLine]", 
 RowBox[{"Export", "[", 
  RowBox[{
   RowBox[{"fileName", "[", 
    RowBox[{"\"\<Un\>\"", ",", "\"\<Ascl2\>\""}], "]"}], ",", "%"}], 
  "]"}]}], "Input",
 CellChangeTimes->{{3.79189380880954*^9, 3.791893813334652*^9}, {
   3.791893986405384*^9, 3.791893994419834*^9}, {3.792516651433234*^9, 
   3.792516655417371*^9}, {3.792516711583268*^9, 3.79251671300247*^9}, 
   3.7925175468725643`*^9, {3.792762284105527*^9, 3.792762287785589*^9}, {
   3.7927623750489693`*^9, 3.792762390407709*^9}, {3.7927761914916763`*^9, 
   3.792776192087358*^9}},
 CellLabel->
  "In[179]:=",ExpressionUUID->"cce8a96c-3008-4097-b358-ceeaee3c12fe"],

Cell[BoxData["\<\"QuantumProbsUnPasoDeAscl2.png\"\>"], "Output",
 CellChangeTimes->{3.7918940256433897`*^9, 3.792515956478115*^9, 
  3.792516055574646*^9, 3.792516673856895*^9, 3.792763169755947*^9, 
  3.7927769846722107`*^9},
 CellLabel->
  "Out[180]=",ExpressionUUID->"08855b66-de88-4056-9762-99ad17b527db"]
}, Open  ]]
}, Open  ]],

Cell[CellGroupData[{

Cell["Second dataset, Bbxupq", "Subsection",
 CellChangeTimes->{{3.791892584357933*^9, 3.791892586597714*^9}, {
  3.791894107265792*^9, 3.791894109169539*^9}, {3.792512252789468*^9, 
  3.792512253247109*^9}},ExpressionUUID->"fe82fdb0-b7eb-4044-b040-\
d578a3f61be7"],

Cell[CellGroupData[{

Cell[BoxData[{
 RowBox[{"AbsoluteTiming", "[", "\[IndentingNewLine]", 
  RowBox[{
   RowBox[{"Bbxupq", "=", 
    RowBox[{"Get", "[", 
     RowBox[{"qPath", "[", 
      RowBox[{"[", "2", "]"}], "]"}], "]"}]}], ";"}], "\[IndentingNewLine]", 
  "]"}], "\[IndentingNewLine]", 
 RowBox[{"Print", "[", 
  RowBox[{"\"\<Took \>\"", ",", 
   RowBox[{
    RowBox[{"%", "[", 
     RowBox[{"[", "1", "]"}], "]"}], "/", "60."}], ",", 
   "\"\< minutes to read data\>\""}], "]"}]}], "Input",
 CellChangeTimes->{{3.791891188326325*^9, 3.7918912088595247`*^9}},
 CellLabel->
  "In[181]:=",ExpressionUUID->"8443c086-8b40-474e-89c1-bb0d813ae45b"],

Cell[BoxData[
 TemplateBox[{
  "Table","iterb",
   "\"Iterator \\!\\(\\*RowBox[{\\\"{\\\", RowBox[{\\\"pi\\\", \\\",\\\", \
\\\"destos\\\"}], \\\"}\\\"}]\\) does not have appropriate bounds.\"",2,181,
   10,29977497155534678220,"Local"},
  "MessageTemplate"]], "Message", "MSG",
 CellChangeTimes->{3.792777713812647*^9},
 CellLabel->
  "During evaluation of \
In[181]:=",ExpressionUUID->"723036f4-79d5-4d95-a89a-aec8d591d711"],

Cell[BoxData[
 TemplateBox[{
  "Table","iterb",
   "\"Iterator \\!\\(\\*RowBox[{\\\"{\\\", RowBox[{\\\"pi\\\", \\\",\\\", \
\\\"destos\\\"}], \\\"}\\\"}]\\) does not have appropriate bounds.\"",2,181,
   11,29977497155534678220,"Local"},
  "MessageTemplate"]], "Message", "MSG",
 CellChangeTimes->{3.7927777395760508`*^9},
 CellLabel->
  "During evaluation of \
In[181]:=",ExpressionUUID->"8be83998-a8d8-46ee-8220-a5161b12aae7"],

Cell[BoxData[
 TemplateBox[{
  "Table","iterb",
   "\"Iterator \\!\\(\\*RowBox[{\\\"{\\\", RowBox[{\\\"pi\\\", \\\",\\\", \
\\\"destos\\\"}], \\\"}\\\"}]\\) does not have appropriate bounds.\"",2,181,
   12,29977497155534678220,"Local"},
  "MessageTemplate"]], "Message", "MSG",
 CellChangeTimes->{3.7927777396221523`*^9},
 CellLabel->
  "During evaluation of \
In[181]:=",ExpressionUUID->"ee2c7ec7-3a2b-4e04-9685-86b66e984ae3"],

Cell[BoxData[
 TemplateBox[{
  "General","stop",
   "\"Further output of \\!\\(\\*StyleBox[RowBox[{\\\"Table\\\", \\\"::\\\", \
\\\"iterb\\\"}], \\\"MessageName\\\"]\\) will be suppressed during this \
calculation.\"",2,181,13,29977497155534678220,"Local"},
  "MessageTemplate"]], "Message", "MSG",
 CellChangeTimes->{3.7927777396675*^9},
 CellLabel->
  "During evaluation of \
In[181]:=",ExpressionUUID->"90e1e38e-e9ae-4a9d-8f52-c88b91674af7"],

Cell[BoxData[
 RowBox[{"{", 
  RowBox[{"754.3095`", ",", "Null"}], "}"}]], "Output",
 CellChangeTimes->{3.7918946185461397`*^9, 3.792517504008429*^9, 
  3.7927643064063263`*^9, 3.792777739717122*^9},
 CellLabel->
  "Out[181]=",ExpressionUUID->"8ce94fca-31c7-4f15-b960-469d6eb890ae"],

Cell[BoxData[
 InterpretationBox[
  RowBox[{"\<\"Took \"\>", "\[InvisibleSpace]", "12.571824999999999`", 
   "\[InvisibleSpace]", "\<\" minutes to read data\"\>"}],
  SequenceForm["Took ", 12.571824999999999`, " minutes to read data"],
  Editable->False]], "Print",
 CellChangeTimes->{3.79189461856322*^9, 3.792517504027636*^9, 
  3.792764306433614*^9, 3.792777739755303*^9},
 CellLabel->
  "During evaluation of \
In[181]:=",ExpressionUUID->"037bbb94-c9a0-4581-bbd7-8759959c7811"]
}, Open  ]],

Cell[CellGroupData[{

Cell[BoxData[
 RowBox[{"Table", "[", "\[IndentingNewLine]", 
  RowBox[{
   RowBox[{
    RowBox[{"dts", "=", 
     RowBox[{
      RowBox[{"Bbxupq", "[", 
       RowBox[{"[", 
        RowBox[{"n", ",", ";;", ",", "1"}], "]"}], "]"}], "[", 
      RowBox[{"[", 
       RowBox[{"1", ",", "All", ",", "1"}], "]"}], "]"}]}], ";", 
    "\[IndentingNewLine]", 
    RowBox[{"ave", "=", 
     RowBox[{"Mean", "[", 
      RowBox[{
       RowBox[{"Bbxupq", "[", 
        RowBox[{"[", 
         RowBox[{"n", ",", ";;", ",", "1"}], "]"}], "]"}], "[", 
       RowBox[{"[", 
        RowBox[{"All", ",", "All", ",", "2"}], "]"}], "]"}], "]"}]}], ";", 
    "\[IndentingNewLine]", 
    RowBox[{"std", "=", 
     RowBox[{"StandardDeviation", "[", 
      RowBox[{
       RowBox[{"Bbxupq", "[", 
        RowBox[{"[", 
         RowBox[{"n", ",", ";;", ",", "1"}], "]"}], "]"}], "[", 
       RowBox[{"[", 
        RowBox[{"All", ",", "All", ",", "2"}], "]"}], "]"}], "]"}]}], ";", 
    "\[IndentingNewLine]", "\[IndentingNewLine]", 
    RowBox[{
     RowBox[{"BbxupqPlot", "[", "n", "]"}], "=", 
     RowBox[{"ListPlot", "[", 
      RowBox[{
       RowBox[{
        RowBox[{
         RowBox[{"Transpose", "[", 
          RowBox[{"{", 
           RowBox[{"dts", ",", "#"}], "}"}], "]"}], "&"}], "/@", 
        RowBox[{"{", 
         RowBox[{
          RowBox[{"ave", "-", "std"}], ",", "ave", ",", 
          RowBox[{"ave", "+", "std"}]}], "}"}]}], ",", 
       RowBox[{"Filling", "->", 
        RowBox[{"{", 
         RowBox[{"2", "\[Rule]", 
          RowBox[{"{", 
           RowBox[{
            RowBox[{"{", "3", "}"}], ",", 
            RowBox[{"{", 
             RowBox[{"Opacity", "[", 
              RowBox[{"0.35", ",", "Red"}], "]"}], "}"}]}], "}"}]}], "}"}]}], 
       ",", 
       RowBox[{"PlotStyle", "\[Rule]", 
        RowBox[{"{", 
         RowBox[{
          RowBox[{"{", 
           RowBox[{"Thick", ",", 
            RowBox[{"Darker", "[", "Red", "]"}]}], "}"}], ",", 
          RowBox[{"{", 
           RowBox[{"Red", ",", "Dashed"}], "}"}], ",", 
          RowBox[{"{", 
           RowBox[{"Red", ",", "Dashed"}], "}"}]}], "}"}]}], ",", 
       "\[IndentingNewLine]", 
       RowBox[{"PlotRange", "\[Rule]", "All"}], ",", 
       RowBox[{"GridLines", "\[Rule]", "Automatic"}], ",", 
       RowBox[{"Joined", "\[Rule]", "True"}], 
       RowBox[{"(*", 
        RowBox[{",", 
         RowBox[{"PlotLabel", "\[Rule]", 
          RowBox[{"keys", "[", 
           RowBox[{"[", "p", "]"}], "]"}]}]}], "*)"}], ",", 
       RowBox[{"ScalingFunctions", "\[Rule]", 
        RowBox[{"{", 
         RowBox[{"\"\<Log\>\"", ",", "\"\<Log\>\""}], "}"}]}]}], "]"}]}], 
    ";"}], ",", 
   RowBox[{"{", 
    RowBox[{"n", ",", "4"}], "}"}]}], "\[IndentingNewLine]", "]"}]], "Input",
 CellChangeTimes->{{3.791892942913447*^9, 3.7918930915888577`*^9}, {
  3.7918931334751*^9, 3.791893300956378*^9}, {3.791893678041745*^9, 
  3.791893798727281*^9}, {3.791893877626663*^9, 3.791893941093533*^9}, {
  3.791895852775175*^9, 3.79189590841118*^9}, {3.792516086109206*^9, 
  3.792516102664503*^9}, {3.792516486372118*^9, 3.792516508129483*^9}},
 CellLabel->
  "In[183]:=",ExpressionUUID->"afd01254-92ab-4b2c-a8d4-23dfc16aa39a"],

Cell[BoxData[
 TemplateBox[{
  "Part","partd1",
   "\"Depth of object \\!\\(\\*RowBox[{\\\"{\\\", RowBox[{\\\"13.`\\\", \\\",\
\\\", RowBox[{\\\"-\\\", \\\"1.`\\\"}], \\\",\\\", RowBox[{\\\"-\\\", \\\"1.`\
\\\"}], \\\",\\\", RowBox[{\\\"-\\\", \\\"1.`\\\"}], \\\",\\\", RowBox[{\\\"-\
\\\", \\\"1.`\\\"}], \\\",\\\", RowBox[{\\\"-\\\", \\\"1.`\\\"}], \\\",\\\", \
RowBox[{\\\"-\\\", \\\"1.`\\\"}], \\\",\\\", RowBox[{\\\"-\\\", \
\\\"1.`\\\"}], \\\",\\\", RowBox[{\\\"-\\\", \\\"1.`\\\"}], \\\",\\\", \
RowBox[{\\\"-\\\", \\\"1.`\\\"}], \\\",\\\", RowBox[{\\\"-\\\", \
\\\"1.`\\\"}], \\\",\\\", RowBox[{\\\"-\\\", \\\"1.`\\\"}], \\\",\\\", \
RowBox[{\\\"-\\\", \\\"1.`\\\"}], \\\",\\\", RowBox[{\\\"-\\\", \
\\\"1.`\\\"}]}], \\\"}\\\"}]\\) is not sufficient for the given part \
specification.\"",2,183,14,29977497155534678220,"Local"},
  "MessageTemplate"]], "Message", "MSG",
 CellChangeTimes->{3.792777740424348*^9},
 CellLabel->
  "During evaluation of \
In[183]:=",ExpressionUUID->"61ed7a7a-bd8a-4e48-8bb4-84b930b5ccf6"],

Cell[BoxData[
 TemplateBox[{
  "Part","partd1",
   "\"Depth of object \\!\\(\\*RowBox[{\\\"{\\\", RowBox[{\\\"13.`\\\", \\\",\
\\\", RowBox[{\\\"-\\\", \\\"1.`\\\"}], \\\",\\\", RowBox[{\\\"-\\\", \\\"1.`\
\\\"}], \\\",\\\", RowBox[{\\\"-\\\", \\\"1.`\\\"}], \\\",\\\", RowBox[{\\\"-\
\\\", \\\"1.`\\\"}], \\\",\\\", RowBox[{\\\"-\\\", \\\"1.`\\\"}], \\\",\\\", \
RowBox[{\\\"-\\\", \\\"1.`\\\"}], \\\",\\\", RowBox[{\\\"-\\\", \
\\\"1.`\\\"}], \\\",\\\", RowBox[{\\\"-\\\", \\\"1.`\\\"}], \\\",\\\", \
RowBox[{\\\"-\\\", \\\"1.`\\\"}], \\\",\\\", RowBox[{\\\"-\\\", \
\\\"1.`\\\"}], \\\",\\\", RowBox[{\\\"-\\\", \\\"1.`\\\"}], \\\",\\\", \
RowBox[{\\\"-\\\", \\\"1.`\\\"}], \\\",\\\", RowBox[{\\\"-\\\", \
\\\"1.`\\\"}]}], \\\"}\\\"}]\\) is not sufficient for the given part \
specification.\"",2,183,15,29977497155534678220,"Local"},
  "MessageTemplate"]], "Message", "MSG",
 CellChangeTimes->{3.792777740519161*^9},
 CellLabel->
  "During evaluation of \
In[183]:=",ExpressionUUID->"1ebb7194-1414-4bfe-9a4e-be0c17c98db2"],

Cell[BoxData[
 TemplateBox[{
  "Part","partd",
   "\"Part specification \
\\!\\(\\*RowBox[{RowBox[{RowBox[{\\\"SparseArray\\\", \\\"[\\\", RowBox[{\\\"\
\[LeftSkeleton]\\\", \\\"1\\\", \\\"\[RightSkeleton]\\\"}], \\\"]\\\"}], \\\"\
\[LeftDoubleBracket]\\\", RowBox[{\\\"1\\\", \\\",\\\", RowBox[{\\\"1\\\", \\\
\";;\\\", \\\"All\\\"}], \\\",\\\", \\\"1\\\"}], \
\\\"\[RightDoubleBracket]\\\"}], \\\"\[LeftDoubleBracket]\\\", \
RowBox[{\\\"All\\\", \\\",\\\", \\\"All\\\", \\\",\\\", \\\"2\\\"}], \\\"\
\[RightDoubleBracket]\\\"}]\\) is longer than depth of object.\"",2,183,16,
   29977497155534678220,"Local"},
  "MessageTemplate"]], "Message", "MSG",
 CellChangeTimes->{3.7927777405733223`*^9},
 CellLabel->
  "During evaluation of \
In[183]:=",ExpressionUUID->"007f65a8-4963-4261-9900-3ede947cf059"],

Cell[BoxData[
 TemplateBox[{
  "Part","partd1",
   "\"Depth of object \\!\\(\\*RowBox[{\\\"{\\\", RowBox[{\\\"13.`\\\", \\\",\
\\\", RowBox[{\\\"-\\\", \\\"1.`\\\"}], \\\",\\\", RowBox[{\\\"-\\\", \\\"1.`\
\\\"}], \\\",\\\", RowBox[{\\\"-\\\", \\\"1.`\\\"}], \\\",\\\", RowBox[{\\\"-\
\\\", \\\"1.`\\\"}], \\\",\\\", RowBox[{\\\"-\\\", \\\"1.`\\\"}], \\\",\\\", \
RowBox[{\\\"-\\\", \\\"1.`\\\"}], \\\",\\\", RowBox[{\\\"-\\\", \
\\\"1.`\\\"}], \\\",\\\", RowBox[{\\\"-\\\", \\\"1.`\\\"}], \\\",\\\", \
RowBox[{\\\"-\\\", \\\"1.`\\\"}], \\\",\\\", RowBox[{\\\"-\\\", \
\\\"1.`\\\"}], \\\",\\\", RowBox[{\\\"-\\\", \\\"1.`\\\"}], \\\",\\\", \
RowBox[{\\\"-\\\", \\\"1.`\\\"}], \\\",\\\", RowBox[{\\\"-\\\", \
\\\"1.`\\\"}]}], \\\"}\\\"}]\\) is not sufficient for the given part \
specification.\"",2,183,17,29977497155534678220,"Local"},
  "MessageTemplate"]], "Message", "MSG",
 CellChangeTimes->{3.792777740629786*^9},
 CellLabel->
  "During evaluation of \
In[183]:=",ExpressionUUID->"02e7fa56-66b5-4acd-b118-319758567cd9"],

Cell[BoxData[
 TemplateBox[{
  "General","stop",
   "\"Further output of \\!\\(\\*StyleBox[RowBox[{\\\"Part\\\", \\\"::\\\", \
\\\"partd1\\\"}], \\\"MessageName\\\"]\\) will be suppressed during this \
calculation.\"",2,183,18,29977497155534678220,"Local"},
  "MessageTemplate"]], "Message", "MSG",
 CellChangeTimes->{3.7927777406797733`*^9},
 CellLabel->
  "During evaluation of \
In[183]:=",ExpressionUUID->"fad76f7b-8554-458c-8041-d18dabce4e13"],

Cell[BoxData[
 TemplateBox[{
  "Part","partd",
   "\"Part specification \
\\!\\(\\*RowBox[{RowBox[{RowBox[{\\\"SparseArray\\\", \\\"[\\\", RowBox[{\\\"\
\[LeftSkeleton]\\\", \\\"1\\\", \\\"\[RightSkeleton]\\\"}], \\\"]\\\"}], \\\"\
\[LeftDoubleBracket]\\\", RowBox[{\\\"1\\\", \\\",\\\", RowBox[{\\\"1\\\", \\\
\";;\\\", \\\"All\\\"}], \\\",\\\", \\\"1\\\"}], \
\\\"\[RightDoubleBracket]\\\"}], \\\"\[LeftDoubleBracket]\\\", \
RowBox[{\\\"All\\\", \\\",\\\", \\\"All\\\", \\\",\\\", \\\"2\\\"}], \\\"\
\[RightDoubleBracket]\\\"}]\\) is longer than depth of object.\"",2,183,19,
   29977497155534678220,"Local"},
  "MessageTemplate"]], "Message", "MSG",
 CellChangeTimes->{3.7927777407286777`*^9},
 CellLabel->
  "During evaluation of \
In[183]:=",ExpressionUUID->"40988c67-6f7d-4722-964a-4b1c2b9e2c3a"],

Cell[BoxData[
 TemplateBox[{
  "Transpose","nmtx",
   "\"The first two levels of \\!\\(\\*RowBox[{\\\"{\\\", \
RowBox[{RowBox[{\\\"SparseArray\\\", \\\"[\\\", RowBox[{\\\"Automatic\\\", \\\
\",\\\", RowBox[{\\\"{\\\", \\\"622\\\", \\\"}\\\"}], \\\",\\\", \\\"0.`\\\", \
\\\",\\\", RowBox[{\\\"{\\\", RowBox[{\\\"1\\\", \\\",\\\", \
RowBox[{\\\"{\\\", RowBox[{RowBox[{\\\"{\\\", RowBox[{\\\"0\\\", \\\",\\\", \
\\\"14\\\"}], \\\"}\\\"}], \\\",\\\", RowBox[{\\\"{\\\", \
RowBox[{RowBox[{\\\"{\\\", \\\"1\\\", \\\"}\\\"}], \\\",\\\", RowBox[{\\\"{\\\
\", \\\"2\\\", \\\"}\\\"}], \\\",\\\", RowBox[{\\\"{\\\", \\\"3\\\", \
\\\"}\\\"}], \\\",\\\", RowBox[{\\\"{\\\", \\\"5\\\", \\\"}\\\"}], \\\",\\\", \
RowBox[{\\\"{\\\", \\\"9\\\", \\\"}\\\"}], \\\",\\\", RowBox[{\\\"{\\\", \
\\\"13\\\", \\\"}\\\"}], \\\",\\\", RowBox[{\\\"{\\\", \\\"17\\\", \
\\\"}\\\"}], \\\",\\\", RowBox[{\\\"{\\\", \\\"23\\\", \\\"}\\\"}], \
\\\",\\\", RowBox[{\\\"{\\\", \\\"46\\\", \\\"}\\\"}], \\\",\\\", \
RowBox[{\\\"{\\\", \\\"71\\\", \\\"}\\\"}], \\\",\\\", RowBox[{\\\"{\\\", \
\\\"90\\\", \\\"}\\\"}], \\\",\\\", RowBox[{\\\"{\\\", \\\"133\\\", \
\\\"}\\\"}], \\\",\\\", RowBox[{\\\"{\\\", \\\"302\\\", \\\"}\\\"}], \
\\\",\\\", RowBox[{\\\"{\\\", \\\"432\\\", \\\"}\\\"}]}], \\\"}\\\"}]}], \
\\\"}\\\"}], \\\",\\\", RowBox[{\\\"{\\\", RowBox[{\\\"13.`\\\", \\\",\\\", \
RowBox[{\\\"-\\\", \\\"1.`\\\"}], \\\",\\\", RowBox[{\\\"-\\\", \
\\\"1.`\\\"}], \\\",\\\", RowBox[{\\\"-\\\", \\\"1.`\\\"}], \\\",\\\", \
RowBox[{\\\"-\\\", \\\"1.`\\\"}], \\\",\\\", RowBox[{\\\"-\\\", \
\\\"1.`\\\"}], \\\",\\\", RowBox[{\\\"-\\\", \\\"1.`\\\"}], \\\",\\\", \
RowBox[{\\\"-\\\", \\\"1.`\\\"}], \\\",\\\", RowBox[{\\\"-\\\", \
\\\"1.`\\\"}], \\\",\\\", RowBox[{\\\"-\\\", \\\"1.`\\\"}], \\\",\\\", \
RowBox[{\\\"-\\\", \\\"1.`\\\"}], \\\",\\\", RowBox[{\\\"-\\\", \
\\\"1.`\\\"}], \\\",\\\", RowBox[{\\\"-\\\", \\\"1.`\\\"}], \\\",\\\", \
RowBox[{\\\"-\\\", \\\"1.`\\\"}]}], \\\"}\\\"}]}], \\\"}\\\"}]}], \
\\\"]\\\"}], \\\",\\\", RowBox[{RowBox[{\\\"Mean\\\", \\\"[\\\", RowBox[{\\\"\
\[LeftSkeleton]\\\", \\\"1\\\", \\\"\[RightSkeleton]\\\"}], \\\"]\\\"}], \
\\\"-\\\", RowBox[{\\\"StandardDeviation\\\", \\\"[\\\", \
RowBox[{RowBox[{RowBox[{\\\"SparseArray\\\", \\\"[\\\", RowBox[{\\\"Automatic\
\\\", \\\",\\\", RowBox[{\\\"{\\\", RowBox[{\\\"622\\\", \\\",\\\", \\\"622\\\
\"}], \\\"}\\\"}], \\\",\\\", \\\"0.`\\\", \\\",\\\", RowBox[{\\\"{\\\", \
RowBox[{\\\"\[LeftSkeleton]\\\", \\\"3\\\", \\\"\[RightSkeleton]\\\"}], \\\"}\
\\\"}]}], \\\"]\\\"}], \\\"\[LeftDoubleBracket]\\\", RowBox[{\\\"1\\\", \\\",\
\\\", RowBox[{\\\"1\\\", \\\";;\\\", \\\"All\\\"}], \\\",\\\", \\\"1\\\"}], \
\\\"\[RightDoubleBracket]\\\"}], \\\"\[LeftDoubleBracket]\\\", \
RowBox[{\\\"All\\\", \\\",\\\", \\\"All\\\", \\\",\\\", \\\"2\\\"}], \\\"\
\[RightDoubleBracket]\\\"}], \\\"]\\\"}]}]}], \\\"}\\\"}]\\) cannot be \
transposed.\"",2,183,20,29977497155534678220,"Local"},
  "MessageTemplate"]], "Message", "MSG",
 CellChangeTimes->{3.7927777407818213`*^9},
 CellLabel->
  "During evaluation of \
In[183]:=",ExpressionUUID->"c147d660-1dc5-401f-93e8-e6240be91cd6"],

Cell[BoxData[
 TemplateBox[{
  "Transpose","nmtx",
   "\"The first two levels of \\!\\(\\*RowBox[{\\\"{\\\", \
RowBox[{RowBox[{\\\"SparseArray\\\", \\\"[\\\", RowBox[{\\\"Automatic\\\", \\\
\",\\\", RowBox[{\\\"{\\\", \\\"622\\\", \\\"}\\\"}], \\\",\\\", \\\"0.`\\\", \
\\\",\\\", RowBox[{\\\"{\\\", RowBox[{\\\"1\\\", \\\",\\\", \
RowBox[{\\\"{\\\", RowBox[{RowBox[{\\\"{\\\", RowBox[{\\\"0\\\", \\\",\\\", \
\\\"14\\\"}], \\\"}\\\"}], \\\",\\\", RowBox[{\\\"{\\\", \
RowBox[{RowBox[{\\\"{\\\", \\\"1\\\", \\\"}\\\"}], \\\",\\\", RowBox[{\\\"{\\\
\", \\\"2\\\", \\\"}\\\"}], \\\",\\\", RowBox[{\\\"{\\\", \\\"3\\\", \
\\\"}\\\"}], \\\",\\\", RowBox[{\\\"{\\\", \\\"5\\\", \\\"}\\\"}], \\\",\\\", \
RowBox[{\\\"{\\\", \\\"9\\\", \\\"}\\\"}], \\\",\\\", RowBox[{\\\"{\\\", \
\\\"13\\\", \\\"}\\\"}], \\\",\\\", RowBox[{\\\"{\\\", \\\"17\\\", \
\\\"}\\\"}], \\\",\\\", RowBox[{\\\"{\\\", \\\"23\\\", \\\"}\\\"}], \
\\\",\\\", RowBox[{\\\"{\\\", \\\"46\\\", \\\"}\\\"}], \\\",\\\", \
RowBox[{\\\"{\\\", \\\"71\\\", \\\"}\\\"}], \\\",\\\", RowBox[{\\\"{\\\", \
\\\"90\\\", \\\"}\\\"}], \\\",\\\", RowBox[{\\\"{\\\", \\\"133\\\", \
\\\"}\\\"}], \\\",\\\", RowBox[{\\\"{\\\", \\\"302\\\", \\\"}\\\"}], \
\\\",\\\", RowBox[{\\\"{\\\", \\\"432\\\", \\\"}\\\"}]}], \\\"}\\\"}]}], \
\\\"}\\\"}], \\\",\\\", RowBox[{\\\"{\\\", RowBox[{\\\"13.`\\\", \\\",\\\", \
RowBox[{\\\"-\\\", \\\"1.`\\\"}], \\\",\\\", RowBox[{\\\"-\\\", \
\\\"1.`\\\"}], \\\",\\\", RowBox[{\\\"-\\\", \\\"1.`\\\"}], \\\",\\\", \
RowBox[{\\\"-\\\", \\\"1.`\\\"}], \\\",\\\", RowBox[{\\\"-\\\", \
\\\"1.`\\\"}], \\\",\\\", RowBox[{\\\"-\\\", \\\"1.`\\\"}], \\\",\\\", \
RowBox[{\\\"-\\\", \\\"1.`\\\"}], \\\",\\\", RowBox[{\\\"-\\\", \
\\\"1.`\\\"}], \\\",\\\", RowBox[{\\\"-\\\", \\\"1.`\\\"}], \\\",\\\", \
RowBox[{\\\"-\\\", \\\"1.`\\\"}], \\\",\\\", RowBox[{\\\"-\\\", \
\\\"1.`\\\"}], \\\",\\\", RowBox[{\\\"-\\\", \\\"1.`\\\"}], \\\",\\\", \
RowBox[{\\\"-\\\", \\\"1.`\\\"}]}], \\\"}\\\"}]}], \\\"}\\\"}]}], \
\\\"]\\\"}], \\\",\\\", RowBox[{\\\"Mean\\\", \\\"[\\\", \
RowBox[{RowBox[{RowBox[{\\\"SparseArray\\\", \\\"[\\\", RowBox[{\\\"Automatic\
\\\", \\\",\\\", RowBox[{\\\"{\\\", RowBox[{\\\"622\\\", \\\",\\\", \\\"622\\\
\"}], \\\"}\\\"}], \\\",\\\", \\\"0.`\\\", \\\",\\\", RowBox[{\\\"\
\[LeftSkeleton]\\\", \\\"1\\\", \\\"\[RightSkeleton]\\\"}]}], \\\"]\\\"}], \\\
\"\[LeftDoubleBracket]\\\", RowBox[{\\\"1\\\", \\\",\\\", RowBox[{\\\"1\\\", \
\\\";;\\\", \\\"All\\\"}], \\\",\\\", \\\"1\\\"}], \
\\\"\[RightDoubleBracket]\\\"}], \\\"\[LeftDoubleBracket]\\\", \
RowBox[{\\\"All\\\", \\\",\\\", \\\"All\\\", \\\",\\\", \\\"2\\\"}], \\\"\
\[RightDoubleBracket]\\\"}], \\\"]\\\"}]}], \\\"}\\\"}]\\) cannot be \
transposed.\"",2,183,21,29977497155534678220,"Local"},
  "MessageTemplate"]], "Message", "MSG",
 CellChangeTimes->{3.792777740836075*^9},
 CellLabel->
  "During evaluation of \
In[183]:=",ExpressionUUID->"2114d06d-d006-4824-9662-6fd4f4936e01"],

Cell[BoxData[
 TemplateBox[{
  "Transpose","nmtx",
   "\"The first two levels of \\!\\(\\*RowBox[{\\\"{\\\", \
RowBox[{RowBox[{\\\"SparseArray\\\", \\\"[\\\", RowBox[{\\\"Automatic\\\", \\\
\",\\\", RowBox[{\\\"{\\\", \\\"622\\\", \\\"}\\\"}], \\\",\\\", \\\"0.`\\\", \
\\\",\\\", RowBox[{\\\"{\\\", RowBox[{\\\"1\\\", \\\",\\\", \
RowBox[{\\\"{\\\", RowBox[{RowBox[{\\\"{\\\", RowBox[{\\\"0\\\", \\\",\\\", \
\\\"14\\\"}], \\\"}\\\"}], \\\",\\\", RowBox[{\\\"{\\\", \
RowBox[{RowBox[{\\\"{\\\", \\\"1\\\", \\\"}\\\"}], \\\",\\\", RowBox[{\\\"{\\\
\", \\\"2\\\", \\\"}\\\"}], \\\",\\\", RowBox[{\\\"{\\\", \\\"3\\\", \
\\\"}\\\"}], \\\",\\\", RowBox[{\\\"{\\\", \\\"5\\\", \\\"}\\\"}], \\\",\\\", \
RowBox[{\\\"{\\\", \\\"9\\\", \\\"}\\\"}], \\\",\\\", RowBox[{\\\"{\\\", \
\\\"13\\\", \\\"}\\\"}], \\\",\\\", RowBox[{\\\"{\\\", \\\"17\\\", \
\\\"}\\\"}], \\\",\\\", RowBox[{\\\"{\\\", \\\"23\\\", \\\"}\\\"}], \
\\\",\\\", RowBox[{\\\"{\\\", \\\"46\\\", \\\"}\\\"}], \\\",\\\", \
RowBox[{\\\"{\\\", \\\"71\\\", \\\"}\\\"}], \\\",\\\", RowBox[{\\\"{\\\", \
\\\"90\\\", \\\"}\\\"}], \\\",\\\", RowBox[{\\\"{\\\", \\\"133\\\", \
\\\"}\\\"}], \\\",\\\", RowBox[{\\\"{\\\", \\\"302\\\", \\\"}\\\"}], \
\\\",\\\", RowBox[{\\\"{\\\", \\\"432\\\", \\\"}\\\"}]}], \\\"}\\\"}]}], \
\\\"}\\\"}], \\\",\\\", RowBox[{\\\"{\\\", RowBox[{\\\"13.`\\\", \\\",\\\", \
RowBox[{\\\"-\\\", \\\"1.`\\\"}], \\\",\\\", RowBox[{\\\"-\\\", \
\\\"1.`\\\"}], \\\",\\\", RowBox[{\\\"-\\\", \\\"1.`\\\"}], \\\",\\\", \
RowBox[{\\\"-\\\", \\\"1.`\\\"}], \\\",\\\", RowBox[{\\\"-\\\", \
\\\"1.`\\\"}], \\\",\\\", RowBox[{\\\"-\\\", \\\"1.`\\\"}], \\\",\\\", \
RowBox[{\\\"-\\\", \\\"1.`\\\"}], \\\",\\\", RowBox[{\\\"-\\\", \
\\\"1.`\\\"}], \\\",\\\", RowBox[{\\\"-\\\", \\\"1.`\\\"}], \\\",\\\", \
RowBox[{\\\"-\\\", \\\"1.`\\\"}], \\\",\\\", RowBox[{\\\"-\\\", \
\\\"1.`\\\"}], \\\",\\\", RowBox[{\\\"-\\\", \\\"1.`\\\"}], \\\",\\\", \
RowBox[{\\\"-\\\", \\\"1.`\\\"}]}], \\\"}\\\"}]}], \\\"}\\\"}]}], \
\\\"]\\\"}], \\\",\\\", RowBox[{RowBox[{\\\"Mean\\\", \\\"[\\\", RowBox[{\\\"\
\[LeftSkeleton]\\\", \\\"1\\\", \\\"\[RightSkeleton]\\\"}], \\\"]\\\"}], \
\\\"+\\\", RowBox[{\\\"StandardDeviation\\\", \\\"[\\\", \
RowBox[{RowBox[{RowBox[{\\\"SparseArray\\\", \\\"[\\\", RowBox[{\\\"Automatic\
\\\", \\\",\\\", RowBox[{\\\"\[LeftSkeleton]\\\", \\\"3\\\", \\\"\
\[RightSkeleton]\\\"}]}], \\\"]\\\"}], \\\"\[LeftDoubleBracket]\\\", RowBox[{\
\\\"1\\\", \\\",\\\", RowBox[{\\\"1\\\", \\\";;\\\", \\\"All\\\"}], \
\\\",\\\", \\\"1\\\"}], \\\"\[RightDoubleBracket]\\\"}], \\\"\
\[LeftDoubleBracket]\\\", RowBox[{\\\"All\\\", \\\",\\\", \\\"All\\\", \
\\\",\\\", \\\"2\\\"}], \\\"\[RightDoubleBracket]\\\"}], \\\"]\\\"}]}]}], \
\\\"}\\\"}]\\) cannot be transposed.\"",2,183,22,29977497155534678220,"Local"},
  "MessageTemplate"]], "Message", "MSG",
 CellChangeTimes->{3.792777740889078*^9},
 CellLabel->
  "During evaluation of \
In[183]:=",ExpressionUUID->"474b5318-5630-4938-99f5-9d1e4f036ee0"],

Cell[BoxData[
 TemplateBox[{
  "General","stop",
   "\"Further output of \\!\\(\\*StyleBox[RowBox[{\\\"Transpose\\\", \\\"::\\\
\", \\\"nmtx\\\"}], \\\"MessageName\\\"]\\) will be suppressed during this \
calculation.\"",2,183,23,29977497155534678220,"Local"},
  "MessageTemplate"]], "Message", "MSG",
 CellChangeTimes->{3.792777740942759*^9},
 CellLabel->
  "During evaluation of \
In[183]:=",ExpressionUUID->"00fbb9ef-d3f1-42f5-8548-07e7353c7d52"],

Cell[BoxData[
 TemplateBox[{
  "Part","partd",
   "\"Part specification \\!\\(\\*RowBox[{RowBox[{RowBox[{\\\"{\\\", \
RowBox[{RowBox[{\\\"{\\\", RowBox[{\\\"13.`\\\", \\\",\\\", \
RowBox[{\\\"-\\\", \\\"1.`\\\"}], \\\",\\\", RowBox[{\\\"-\\\", \
\\\"1.`\\\"}], \\\",\\\", \\\"0.`\\\", \\\",\\\", RowBox[{\\\"-\\\", \
\\\"1.`\\\"}], \\\",\\\", \\\"0.`\\\", \\\",\\\", \\\"0.`\\\", \\\",\\\", \
\\\"0.`\\\", \\\",\\\", RowBox[{\\\"-\\\", \\\"1.`\\\"}], \\\",\\\", \
\\\"0.`\\\", \\\",\\\", \\\"0.`\\\", \\\",\\\", \\\"0.`\\\", \\\",\\\", \
RowBox[{\\\"-\\\", \\\"1.`\\\"}], \\\",\\\", \\\"0.`\\\", \\\",\\\", \
\\\"0.`\\\", \\\",\\\", \\\"0.`\\\", \\\",\\\", RowBox[{\\\"-\\\", \
\\\"1.`\\\"}], \\\",\\\", \\\"0.`\\\", \\\",\\\", \\\"0.`\\\", \\\",\\\", \
\\\"0.`\\\", \\\",\\\", \\\"0.`\\\", \\\",\\\", \\\"0.`\\\", \\\",\\\", \
RowBox[{\\\"-\\\", \\\"1.`\\\"}], \\\",\\\", \\\"0.`\\\", \\\",\\\", \
\\\"0.`\\\", \\\",\\\", \\\"0.`\\\", \\\",\\\", \\\"0.`\\\", \\\",\\\", \
\\\"0.`\\\", \\\",\\\", \\\"0.`\\\", \\\",\\\", \\\"0.`\\\", \\\",\\\", \
\\\"0.`\\\", \\\",\\\", \\\"0.`\\\", \\\",\\\", \\\"0.`\\\", \\\",\\\", \
\\\"0.`\\\", \\\",\\\", \\\"0.`\\\", \\\",\\\", \\\"0.`\\\", \\\",\\\", \
\\\"0.`\\\", \\\",\\\", \\\"0.`\\\", \\\",\\\", \\\"0.`\\\", \\\",\\\", \
\\\"0.`\\\", \\\",\\\", \\\"0.`\\\", \\\",\\\", \\\"0.`\\\", \\\",\\\", \
\\\"0.`\\\", \\\",\\\", \\\"0.`\\\", \\\",\\\", \\\"0.`\\\", \\\",\\\", \
RowBox[{\\\"-\\\", \\\"1.`\\\"}], \\\",\\\", \\\"0.`\\\", \\\",\\\", \
\\\"0.`\\\", \\\",\\\", \\\"0.`\\\", \\\",\\\", \\\"0.`\\\", \\\",\\\", \
RowBox[{\\\"\[LeftSkeleton]\\\", \\\"572\\\", \\\"\[RightSkeleton]\\\"}]}], \
\\\"}\\\"}], \\\",\\\", RowBox[{\\\"\[LeftSkeleton]\\\", \\\"49\\\", \\\"\
\[RightSkeleton]\\\"}], \\\",\\\", RowBox[{\\\"\[LeftSkeleton]\\\", \\\"572\\\
\", \\\"\[RightSkeleton]\\\"}]}], \\\"}\\\"}], \\\"\[LeftDoubleBracket]\\\", \
RowBox[{\\\"1\\\", \\\",\\\", RowBox[{\\\"1\\\", \\\";;\\\", \\\"All\\\"}], \
\\\",\\\", \\\"1\\\"}], \\\"\[RightDoubleBracket]\\\"}], \\\"\
\[LeftDoubleBracket]\\\", RowBox[{\\\"All\\\", \\\",\\\", \\\"All\\\", \
\\\",\\\", \\\"2\\\"}], \\\"\[RightDoubleBracket]\\\"}]\\) is longer than \
depth of object.\"",2,183,24,29977497155534678220,"Local"},
  "MessageTemplate"]], "Message", "MSG",
 CellChangeTimes->{3.792777741920356*^9},
 CellLabel->
  "During evaluation of \
In[183]:=",ExpressionUUID->"cf7aff1a-6f43-40bd-b8a8-fec5fc1069a5"],

Cell[BoxData[
 TemplateBox[{
  "General","stop",
   "\"Further output of \\!\\(\\*StyleBox[RowBox[{\\\"Part\\\", \\\"::\\\", \
\\\"partd\\\"}], \\\"MessageName\\\"]\\) will be suppressed during this \
calculation.\"",2,183,25,29977497155534678220,"Local"},
  "MessageTemplate"]], "Message", "MSG",
 CellChangeTimes->{3.7927777424390163`*^9},
 CellLabel->
  "During evaluation of \
In[183]:=",ExpressionUUID->"5d3b072f-c88a-4160-afd2-84f556b108d8"],

Cell[BoxData[
 RowBox[{"{", 
  RowBox[{"Null", ",", "Null", ",", "Null", ",", "Null"}], "}"}]], "Output",
 CellChangeTimes->{{3.792517505526486*^9, 3.792517516376403*^9}, 
   3.792764307851849*^9, 3.7927777446340103`*^9},
 CellLabel->
  "Out[183]=",ExpressionUUID->"96374e0c-e311-4d06-9da3-f550ab9534d3"]
}, Open  ]],

Cell[CellGroupData[{

Cell[BoxData[{
 RowBox[{
  RowBox[{"qPlotBbx", "=", 
   RowBox[{"Show", "[", 
    RowBox[{
     RowBox[{"BbxupqPlot", "/@", 
      RowBox[{"Range", "[", "4", "]"}]}], ",", "re", ",", "rec", ",", 
     RowBox[{"Frame", "\[Rule]", "True"}], ",", 
     RowBox[{"Axes", "\[Rule]", "False"}], ",", 
     RowBox[{"FrameStyle", "\[Rule]", "Thick"}], ",", 
     RowBox[{"FrameTicksStyle", "\[Rule]", "Large"}], ",", 
     RowBox[{"PlotRange", "\[Rule]", 
      RowBox[{"{", 
       RowBox[{
        RowBox[{"{", 
         RowBox[{
          RowBox[{"-", "7"}], ",", "15"}], "}"}], ",", 
        RowBox[{"{", 
         RowBox[{
          RowBox[{"-", "35"}], ",", "0.7"}], "}"}]}], "}"}]}], ",", 
     RowBox[{"FrameLabel", "\[Rule]", 
      RowBox[{"{", 
       RowBox[{
        RowBox[{"Style", "[", 
         RowBox[{"\"\<t (sec)\>\"", ",", "40"}], "]"}], ",", 
        RowBox[{"Style", "[", 
         RowBox[{"\"\<Prob\>\"", ",", "40"}], "]"}]}], "}"}]}], ",", 
     RowBox[{"ImageSize", "\[Rule]", "800"}]}], "]"}]}], ";"}], "\n", 
 RowBox[{"Export", "[", 
  RowBox[{
   RowBox[{"fileName", "[", 
    RowBox[{"\"\<Un\>\"", ",", "\"\<Bbx\>\""}], "]"}], ",", "%"}], 
  "]"}]}], "Input",
 CellChangeTimes->{{3.79189380880954*^9, 3.791893813334652*^9}, {
   3.791893986405384*^9, 3.791893994419834*^9}, {3.791895914589323*^9, 
   3.7918959532414103`*^9}, {3.792516636073687*^9, 3.792516640306188*^9}, 
   3.7925175413429832`*^9, {3.792763523938718*^9, 3.792763527023287*^9}, {
   3.7927762282087097`*^9, 3.7927762285107603`*^9}},
 CellLabel->
  "In[184]:=",ExpressionUUID->"cba5092b-0ef3-4e92-9ae8-db0d44b639b5"],

Cell[BoxData["\<\"QuantumProbsUnPasoDeBbx.png\"\>"], "Output",
 CellChangeTimes->{3.791895933308675*^9, 3.792517521136573*^9, 
  3.79276430888356*^9, 3.7927777455762568`*^9},
 CellLabel->
  "Out[185]=",ExpressionUUID->"95b838be-6b62-4284-94dd-ffb19aa78611"]
}, Open  ]]
}, Closed]],

Cell[CellGroupData[{

Cell["Third dataset, Foxa2upq", "Subsection",
 CellChangeTimes->{{3.791892584357933*^9, 3.791892586597714*^9}, {
  3.791894107265792*^9, 3.791894109169539*^9}, {3.79189580119569*^9, 
  3.791895802186763*^9}, {3.792512258949272*^9, 
  3.792512259456037*^9}},ExpressionUUID->"5242a492-dc0d-45e5-8d04-\
d549b3c897f4"],

Cell[CellGroupData[{

Cell[BoxData[{
 RowBox[{"AbsoluteTiming", "[", 
  RowBox[{
   RowBox[{"Foxa2upq", "=", 
    RowBox[{"Get", "[", 
     RowBox[{"qPath", "[", 
      RowBox[{"[", "3", "]"}], "]"}], "]"}]}], ";"}], "\[IndentingNewLine]", 
  "]"}], "\[IndentingNewLine]", 
 RowBox[{"Print", "[", 
  RowBox[{"\"\<Took \>\"", ",", 
   RowBox[{
    RowBox[{"%", "[", 
     RowBox[{"[", "1", "]"}], "]"}], "/", "60."}], ",", 
   "\"\< minutes to read data\>\""}], "]"}]}], "Input",
 CellChangeTimes->{{3.791891188326325*^9, 3.791891217371509*^9}},
 CellLabel->
  "In[186]:=",ExpressionUUID->"b44d78a6-096d-42fc-ad67-855d089383ec"],

Cell[BoxData[
 RowBox[{"{", 
  RowBox[{"755.381574`", ",", "Null"}], "}"}]], "Output",
 CellChangeTimes->{3.7918978709866543`*^9, 3.7925128324574213`*^9, 
  3.792518310393476*^9, 3.792519433244081*^9, 3.792765115708096*^9, 
  3.792778501561447*^9},
 CellLabel->
  "Out[186]=",ExpressionUUID->"7e00e72a-5c6a-4e67-ad1d-bd4cf2fbeecb"],

Cell[BoxData[
 InterpretationBox[
  RowBox[{"\<\"Took \"\>", "\[InvisibleSpace]", "12.5896929`", 
   "\[InvisibleSpace]", "\<\" minutes to read data\"\>"}],
  SequenceForm["Took ", 12.5896929, " minutes to read data"],
  Editable->False]], "Print",
 CellChangeTimes->{3.791897871007409*^9, 3.79251283248955*^9, 
  3.792518310432177*^9, 3.7925194332731752`*^9, 3.792765115741714*^9, 
  3.79277850160205*^9},
 CellLabel->
  "During evaluation of \
In[186]:=",ExpressionUUID->"57360a77-91e5-4703-af46-849c8d3ce52b"]
}, Open  ]],

Cell[CellGroupData[{

Cell[BoxData[
 RowBox[{"Table", "[", "\[IndentingNewLine]", 
  RowBox[{
   RowBox[{
    RowBox[{"dts", "=", 
     RowBox[{
      RowBox[{"Foxa2upq", "[", 
       RowBox[{"[", 
        RowBox[{"n", ",", ";;", ",", "1"}], "]"}], "]"}], "[", 
      RowBox[{"[", 
       RowBox[{"1", ",", "All", ",", "1"}], "]"}], "]"}]}], ";", 
    "\[IndentingNewLine]", 
    RowBox[{"ave", "=", 
     RowBox[{"Mean", "[", 
      RowBox[{
       RowBox[{"Foxa2upq", "[", 
        RowBox[{"[", 
         RowBox[{"n", ",", ";;", ",", "1"}], "]"}], "]"}], "[", 
       RowBox[{"[", 
        RowBox[{"All", ",", "All", ",", "2"}], "]"}], "]"}], "]"}]}], ";", 
    "\[IndentingNewLine]", 
    RowBox[{"std", "=", 
     RowBox[{"StandardDeviation", "[", 
      RowBox[{
       RowBox[{"Foxa2upq", "[", 
        RowBox[{"[", 
         RowBox[{"n", ",", ";;", ",", "1"}], "]"}], "]"}], "[", 
       RowBox[{"[", 
        RowBox[{"All", ",", "All", ",", "2"}], "]"}], "]"}], "]"}]}], ";", 
    "\[IndentingNewLine]", "\[IndentingNewLine]", 
    RowBox[{
     RowBox[{"Foxa2upqPlot", "[", "n", "]"}], "=", 
     RowBox[{"ListPlot", "[", 
      RowBox[{
       RowBox[{
        RowBox[{
         RowBox[{"Transpose", "[", 
          RowBox[{"{", 
           RowBox[{"dts", ",", "#"}], "}"}], "]"}], "&"}], "/@", 
        RowBox[{"{", 
         RowBox[{
          RowBox[{"ave", "-", "std"}], ",", "ave", ",", 
          RowBox[{"ave", "+", "std"}]}], "}"}]}], ",", 
       RowBox[{"Filling", "->", 
        RowBox[{"{", 
         RowBox[{"2", "\[Rule]", 
          RowBox[{"{", 
           RowBox[{
            RowBox[{"{", "3", "}"}], ",", 
            RowBox[{"{", 
             RowBox[{"Opacity", "[", 
              RowBox[{"0.35", ",", "Red"}], "]"}], "}"}]}], "}"}]}], "}"}]}], 
       ",", 
       RowBox[{"PlotStyle", "\[Rule]", 
        RowBox[{"{", 
         RowBox[{
          RowBox[{"{", 
           RowBox[{"Thick", ",", 
            RowBox[{"Darker", "[", "Red", "]"}]}], "}"}], ",", 
          RowBox[{"{", 
           RowBox[{"Red", ",", "Dashed"}], "}"}], ",", 
          RowBox[{"{", 
           RowBox[{"Red", ",", "Dashed"}], "}"}]}], "}"}]}], ",", 
       "\[IndentingNewLine]", 
       RowBox[{"PlotRange", "\[Rule]", "All"}], ",", 
       RowBox[{"GridLines", "\[Rule]", "Automatic"}], ",", 
       RowBox[{"Joined", "\[Rule]", "True"}], 
       RowBox[{"(*", 
        RowBox[{",", 
         RowBox[{"PlotLabel", "\[Rule]", 
          RowBox[{"keys", "[", 
           RowBox[{"[", "p", "]"}], "]"}]}]}], "*)"}], ",", 
       RowBox[{"ScalingFunctions", "\[Rule]", 
        RowBox[{"{", 
         RowBox[{"\"\<Log\>\"", ",", "\"\<Log\>\""}], "}"}]}]}], "]"}]}], 
    ";"}], ",", 
   RowBox[{"{", 
    RowBox[{"n", ",", "4"}], "}"}]}], "\[IndentingNewLine]", "]"}]], "Input",
 CellChangeTimes->{{3.791892942913447*^9, 3.7918930915888577`*^9}, {
  3.7918931334751*^9, 3.791893300956378*^9}, {3.791893678041745*^9, 
  3.791893798727281*^9}, {3.791893877626663*^9, 3.791893941093533*^9}, {
  3.791895852775175*^9, 3.79189590841118*^9}, {3.791896046723918*^9, 
  3.791896047890514*^9}, {3.792516531972652*^9, 3.792516556299554*^9}, {
  3.792518610227942*^9, 3.7925186108588457`*^9}},
 CellLabel->
  "In[188]:=",ExpressionUUID->"2391cbd9-2c47-4990-88d3-528f65882b6a"],

Cell[BoxData[
 RowBox[{"{", 
  RowBox[{"Null", ",", "Null", ",", "Null", ",", "Null"}], "}"}]], "Output",
 CellChangeTimes->{3.7925194345913477`*^9, 3.792765117134018*^9, 
  3.792778502910576*^9},
 CellLabel->
  "Out[188]=",ExpressionUUID->"834fb635-9fd8-41c4-84ac-dab9a008d370"]
}, Open  ]],

Cell[CellGroupData[{

Cell[BoxData[{
 RowBox[{
  RowBox[{"qPlotFoxa2", "=", 
   RowBox[{"Show", "[", 
    RowBox[{
     RowBox[{"Foxa2upqPlot", "/@", 
      RowBox[{"Range", "[", "4", "]"}]}], ",", "re", ",", "rec", ",", 
     RowBox[{"Frame", "\[Rule]", "True"}], ",", 
     RowBox[{"Axes", "\[Rule]", "False"}], ",", 
     RowBox[{"FrameStyle", "\[Rule]", "Thick"}], ",", 
     RowBox[{"FrameTicksStyle", "\[Rule]", "Large"}], ",", 
     RowBox[{"PlotRange", "\[Rule]", 
      RowBox[{"{", 
       RowBox[{
        RowBox[{"{", 
         RowBox[{
          RowBox[{"-", "7"}], ",", "15"}], "}"}], ",", 
        RowBox[{"{", 
         RowBox[{
          RowBox[{"-", "35"}], ",", "0.7"}], "}"}]}], "}"}]}], ",", 
     RowBox[{"FrameLabel", "\[Rule]", 
      RowBox[{"{", 
       RowBox[{
        RowBox[{"Style", "[", 
         RowBox[{"\"\<t (sec)\>\"", ",", "40"}], "]"}], ",", 
        RowBox[{"Style", "[", 
         RowBox[{"\"\<Prob\>\"", ",", "40"}], "]"}]}], "}"}]}], ",", 
     RowBox[{"ImageSize", "\[Rule]", "800"}]}], "]"}]}], ";"}], "\n", 
 RowBox[{"Export", "[", 
  RowBox[{
   RowBox[{"fileName", "[", 
    RowBox[{"\"\<Un\>\"", ",", "\"\<Foxa2\>\""}], "]"}], ",", "%"}], 
  "]"}]}], "Input",
 CellChangeTimes->{{3.79189380880954*^9, 3.791893813334652*^9}, {
   3.791893986405384*^9, 3.791893994419834*^9}, {3.791895914589323*^9, 
   3.7918959532414103`*^9}, {3.791896053320491*^9, 3.79189606181573*^9}, {
   3.792516622726565*^9, 3.792516625618945*^9}, 3.792517562617608*^9, {
   3.792518695327676*^9, 3.79251869575032*^9}, {3.7927643471616993`*^9, 
   3.792764351214191*^9}, {3.7927762526428757`*^9, 3.792776253169379*^9}},
 CellLabel->
  "In[189]:=",ExpressionUUID->"fbb46a0e-c008-417c-97ca-832265c1627d"],

Cell[BoxData["\<\"QuantumProbsUnPasoDeFoxa2.png\"\>"], "Output",
 CellChangeTimes->{3.7925185800267057`*^9, 3.792520194501248*^9, 
  3.792765118220728*^9, 3.7927785040452633`*^9},
 CellLabel->
  "Out[190]=",ExpressionUUID->"8e4ec43c-013a-4aae-a256-2b2489663fae"]
}, Open  ]]
}, Closed]],

Cell[CellGroupData[{

Cell["Fourth dataset, Mafbupq", "Subsection",
 CellChangeTimes->{{3.791892584357933*^9, 3.791892586597714*^9}, {
  3.791894107265792*^9, 3.791894109169539*^9}, {3.79189580119569*^9, 
  3.791895810378663*^9}, {3.792518653371924*^9, 
  3.7925186604111013`*^9}},ExpressionUUID->"78dae3cf-e656-48cf-a21b-\
2a34a9d81ff7"],

Cell[CellGroupData[{

Cell[BoxData[{
 RowBox[{"AbsoluteTiming", "[", 
  RowBox[{
   RowBox[{"Mafbupq", "=", 
    RowBox[{"Get", "[", 
     RowBox[{"qPath", "[", 
      RowBox[{"[", "4", "]"}], "]"}], "]"}]}], ";"}], "\[IndentingNewLine]", 
  "]"}], "\[IndentingNewLine]", 
 RowBox[{"Print", "[", 
  RowBox[{"\"\<Took \>\"", ",", 
   RowBox[{
    RowBox[{"%", "[", 
     RowBox[{"[", "1", "]"}], "]"}], "/", "60."}], ",", 
   "\"\< minutes to read data\>\""}], "]"}]}], "Input",
 CellChangeTimes->{{3.791891188326325*^9, 3.791891217371509*^9}},
 CellLabel->
  "In[191]:=",ExpressionUUID->"65eb9b39-6968-4e31-be75-36f2dce7701c"],

Cell[BoxData[
 RowBox[{"{", 
  RowBox[{"757.401474`", ",", "Null"}], "}"}]], "Output",
 CellChangeTimes->{3.792520190547263*^9, 3.79276607045758*^9, 
  3.792779262150383*^9},
 CellLabel->
  "Out[191]=",ExpressionUUID->"379069d2-db44-4b0a-9fa0-81b9d84b3873"],

Cell[BoxData[
 InterpretationBox[
  RowBox[{"\<\"Took \"\>", "\[InvisibleSpace]", "12.6233579`", 
   "\[InvisibleSpace]", "\<\" minutes to read data\"\>"}],
  SequenceForm["Took ", 12.6233579, " minutes to read data"],
  Editable->False]], "Print",
 CellChangeTimes->{3.792520190574183*^9, 3.792766070493384*^9, 
  3.7927792621919928`*^9},
 CellLabel->
  "During evaluation of \
In[191]:=",ExpressionUUID->"3dc0dfd8-f1b3-4c0e-b73d-a3575d908778"]
}, Open  ]],

Cell[CellGroupData[{

Cell[BoxData[
 RowBox[{"Table", "[", "\[IndentingNewLine]", 
  RowBox[{
   RowBox[{
    RowBox[{"dts", "=", 
     RowBox[{
      RowBox[{"Mafbupq", "[", 
       RowBox[{"[", 
        RowBox[{"n", ",", ";;", ",", "1"}], "]"}], "]"}], "[", 
      RowBox[{"[", 
       RowBox[{"1", ",", "All", ",", "1"}], "]"}], "]"}]}], ";", 
    RowBox[{"ave", "=", 
     RowBox[{"Mean", "[", 
      RowBox[{
       RowBox[{"Mafbupq", "[", 
        RowBox[{"[", 
         RowBox[{"n", ",", ";;", ",", "1"}], "]"}], "]"}], "[", 
       RowBox[{"[", 
        RowBox[{"All", ",", "All", ",", "2"}], "]"}], "]"}], "]"}]}], ";", 
    "\[IndentingNewLine]", 
    RowBox[{"std", "=", 
     RowBox[{"StandardDeviation", "[", 
      RowBox[{
       RowBox[{"Mafbupq", "[", 
        RowBox[{"[", 
         RowBox[{"n", ",", ";;", ",", "1"}], "]"}], "]"}], "[", 
       RowBox[{"[", 
        RowBox[{"All", ",", "All", ",", "2"}], "]"}], "]"}], "]"}]}], ";", 
    "\[IndentingNewLine]", "\[IndentingNewLine]", 
    RowBox[{
     RowBox[{"MafbupqPlot", "[", "n", "]"}], "=", 
     RowBox[{"ListPlot", "[", 
      RowBox[{
       RowBox[{
        RowBox[{
         RowBox[{"Transpose", "[", 
          RowBox[{"{", 
           RowBox[{"dts", ",", "#"}], "}"}], "]"}], "&"}], "/@", 
        RowBox[{"{", 
         RowBox[{
          RowBox[{"ave", "-", "std"}], ",", "ave", ",", 
          RowBox[{"ave", "+", "std"}]}], "}"}]}], ",", 
       RowBox[{"Filling", "->", 
        RowBox[{"{", 
         RowBox[{"2", "\[Rule]", 
          RowBox[{"{", 
           RowBox[{
            RowBox[{"{", "3", "}"}], ",", 
            RowBox[{"{", 
             RowBox[{"Opacity", "[", 
              RowBox[{"0.35", ",", "Red"}], "]"}], "}"}]}], "}"}]}], "}"}]}], 
       ",", 
       RowBox[{"PlotStyle", "\[Rule]", 
        RowBox[{"{", 
         RowBox[{
          RowBox[{"{", 
           RowBox[{"Thick", ",", 
            RowBox[{"Darker", "[", "Red", "]"}]}], "}"}], ",", 
          RowBox[{"{", 
           RowBox[{"Red", ",", "Dashed"}], "}"}], ",", 
          RowBox[{"{", 
           RowBox[{"Red", ",", "Dashed"}], "}"}]}], "}"}]}], ",", 
       "\[IndentingNewLine]", 
       RowBox[{"PlotRange", "\[Rule]", "All"}], ",", 
       RowBox[{"GridLines", "\[Rule]", "Automatic"}], ",", 
       RowBox[{"Joined", "\[Rule]", "True"}], 
       RowBox[{"(*", 
        RowBox[{",", 
         RowBox[{"PlotLabel", "\[Rule]", 
          RowBox[{"keys", "[", 
           RowBox[{"[", "p", "]"}], "]"}]}]}], "*)"}], ",", 
       RowBox[{"ScalingFunctions", "\[Rule]", 
        RowBox[{"{", 
         RowBox[{"\"\<Log\>\"", ",", "\"\<Log\>\""}], "}"}]}]}], "]"}]}], 
    ";"}], ",", 
   RowBox[{"{", 
    RowBox[{"n", ",", "4"}], "}"}]}], "\[IndentingNewLine]", "]"}]], "Input",
 CellChangeTimes->{{3.791892942913447*^9, 3.7918930915888577`*^9}, {
  3.7918931334751*^9, 3.791893300956378*^9}, {3.791893678041745*^9, 
  3.791893798727281*^9}, {3.791893877626663*^9, 3.791893941093533*^9}, {
  3.791895852775175*^9, 3.79189590841118*^9}, {3.791896046723918*^9, 
  3.791896074976255*^9}, {3.7925165727880907`*^9, 3.792516588406986*^9}, {
  3.792518619903275*^9, 3.79251862038708*^9}},
 CellLabel->
  "In[193]:=",ExpressionUUID->"5803049a-06e5-4147-9e87-d1a033a8bfe1"],

Cell[BoxData[
 RowBox[{"{", 
  RowBox[{"Null", ",", "Null", ",", "Null", ",", "Null"}], "}"}]], "Output",
 CellChangeTimes->{3.7925201921481743`*^9, 3.792766072144113*^9, 
  3.792779263894165*^9},
 CellLabel->
  "Out[193]=",ExpressionUUID->"fb20f612-ccd4-4a09-9242-a2f4bfe54f4c"]
}, Open  ]],

Cell[CellGroupData[{

Cell[BoxData[{
 RowBox[{
  RowBox[{"qPlotMafb", "=", 
   RowBox[{"Show", "[", 
    RowBox[{
     RowBox[{"MafbupqPlot", "/@", 
      RowBox[{"Range", "[", "4", "]"}]}], ",", "re", ",", "rec", ",", 
     RowBox[{"Frame", "\[Rule]", "True"}], ",", 
     RowBox[{"Axes", "\[Rule]", "False"}], ",", 
     RowBox[{"FrameStyle", "\[Rule]", "Thick"}], ",", 
     RowBox[{"FrameTicksStyle", "\[Rule]", "Large"}], ",", 
     RowBox[{"PlotRange", "\[Rule]", 
      RowBox[{"{", 
       RowBox[{
        RowBox[{"{", 
         RowBox[{
          RowBox[{"-", "7"}], ",", "15"}], "}"}], ",", 
        RowBox[{"{", 
         RowBox[{
          RowBox[{"-", "35"}], ",", "0.7"}], "}"}]}], "}"}]}], ",", 
     RowBox[{"FrameLabel", "\[Rule]", 
      RowBox[{"{", 
       RowBox[{
        RowBox[{"Style", "[", 
         RowBox[{"\"\<t (sec)\>\"", ",", "40"}], "]"}], ",", 
        RowBox[{"Style", "[", 
         RowBox[{"\"\<Prob\>\"", ",", "40"}], "]"}]}], "}"}]}], ",", 
     RowBox[{"ImageSize", "\[Rule]", "800"}]}], "]"}]}], ";"}], "\n", 
 RowBox[{"Export", "[", 
  RowBox[{
   RowBox[{"fileName", "[", 
    RowBox[{"\"\<Un\>\"", ",", "\"\<Mafb\>\""}], "]"}], ",", "%"}], 
  "]"}]}], "Input",
 CellChangeTimes->{{3.79189380880954*^9, 3.791893813334652*^9}, {
   3.791893986405384*^9, 3.791893994419834*^9}, {3.791895914589323*^9, 
   3.7918959532414103`*^9}, {3.791896053320491*^9, 3.791896088599615*^9}, {
   3.792516602657332*^9, 3.792516605936253*^9}, 3.7925175847928133`*^9, 
   3.792518703764175*^9, {3.79276437645615*^9, 3.792764380318143*^9}, {
   3.7927762667869377`*^9, 3.792776267315278*^9}},
 CellLabel->
  "In[194]:=",ExpressionUUID->"02f11966-0a83-4add-a05d-c884fdd4d59f"],

Cell[BoxData["\<\"QuantumProbsUnPasoDeMafb.png\"\>"], "Output",
 CellChangeTimes->{3.792520193425602*^9, 3.79276607321907*^9, 
  3.7927792650835457`*^9},
 CellLabel->
  "Out[195]=",ExpressionUUID->"44c16391-34d6-41e1-9aed-164416be1ef3"]
}, Open  ]]
}, Closed]],

Cell[CellGroupData[{

Cell["Combine plots", "Subsection",
 CellChangeTimes->{{3.792518669051948*^9, 3.792518675290999*^9}, {
  3.8037394407865973`*^9, 
  3.803739442788026*^9}},ExpressionUUID->"59d35477-1765-448b-8497-\
fb1066f174ce"],

Cell[CellGroupData[{

Cell[BoxData[{
 RowBox[{"Show", "[", 
  RowBox[{
  "qPlotAscl2", ",", "qPlotBbx", ",", "qPlotFoxa2", ",", "qPlotMafb"}], 
  "]"}], "\[IndentingNewLine]", 
 RowBox[{"Export", "[", 
  RowBox[{"\"\<QuantumProbsUnPasoAll.png\>\"", ",", "%"}], "]"}]}], "Input",
 CellChangeTimes->{{3.7925175296440487`*^9, 3.792517536424296*^9}, {
  3.7925175716563797`*^9, 3.7925176053036623`*^9}, {3.792773638854075*^9, 
  3.792773639322588*^9}, {3.7927761470569963`*^9, 3.792776148575203*^9}},
 CellLabel->
  "In[196]:=",ExpressionUUID->"31f23c4f-d60a-4322-9fd8-bf8580764de6"],

Cell[BoxData[
 GraphicsBox[{{{{}, GraphicsComplexBox[CompressedData["
1:eJxcnHdcTe8fwBuKirQjpISi5Utk5X7M7JG9d1YqexaFjOwZspOZWV0qndOQ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      
      "], {{{}, {}, {}, {}, {}, {}, {}, {}, {}, {}, {}, {}, {}, {}, 
        {RGBColor[1, 0, 0], Opacity[0.35], EdgeForm[None], 
         GraphicsGroupBox[PolygonBox[CompressedData["
1:eJwl2NOyIIqiZcG1y7Zt27Zt27Zt27Zt27Zt2zx1s6Mf8gtmjJeZsFH7Su0C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           "]]]}, {}, {}, {}}, {{}, {}, {}, 
        {RGBColor[
          NCache[
           Rational[2, 3], 0.6666666666666666], 0, 0], PointSize[
         0.004583333333333334], Thickness[Large], LineBox[CompressedData["
1:eJwl2EMQGNoOANDaNl/dvtq2bdu2bdu2Xm3btm3b1j+dvziTmbvILrlJEjRo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          "]]}, 
        {RGBColor[1, 0, 0], PointSize[0.004583333333333334], 
         AbsoluteThickness[1.6], Dashing[{Small, Small}], 
         LineBox[CompressedData["
1:eJwN00OiGAoCALA3tW3btm3btm392rZt27Zt27Y7WeQISdiofaV2/wsICIga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          "]]}, 
        {RGBColor[1, 0, 0], PointSize[0.004583333333333334], 
         AbsoluteThickness[1.6], Dashing[{Small, Small}], 
         LineBox[CompressedData["
1:eJwN00OCIAgCALDaadu2bdu2bdu2bdu2bdu2bXtzyBOSoGG7im3/FxAQECVI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          "]]}}, {
        {RGBColor[
          NCache[
           Rational[2, 3], 0.6666666666666666], 0, 0], PointSize[
         0.004583333333333334], Thickness[Large]}, 
        {RGBColor[1, 0, 0], PointSize[0.004583333333333334], 
         AbsoluteThickness[1.6], Dashing[{Small, Small}]}, 
        {RGBColor[1, 0, 0], PointSize[0.004583333333333334], 
         AbsoluteThickness[1.6], Dashing[{Small, Small}]}}, {
        {RGBColor[
          NCache[
           Rational[2, 3], 0.6666666666666666], 0, 0], PointSize[
         0.004583333333333334], Thickness[Large]}, 
        {RGBColor[1, 0, 0], PointSize[0.004583333333333334], 
         AbsoluteThickness[1.6], Dashing[{Small, Small}]}, 
        {RGBColor[1, 0, 0], PointSize[0.004583333333333334], 
         AbsoluteThickness[1.6], 
         Dashing[{Small, Small}]}, {}, {}, {}, {}, {}, {}, {}}, {
        {RGBColor[
          NCache[
           Rational[2, 3], 0.6666666666666666], 0, 0], PointSize[
         0.004583333333333334], Thickness[Large]}, 
        {RGBColor[1, 0, 0], PointSize[0.004583333333333334], 
         AbsoluteThickness[1.6], Dashing[{Small, Small}]}, 
        {RGBColor[1, 0, 0], PointSize[0.004583333333333334], 
         AbsoluteThickness[1.6], 
         Dashing[{
          Small, Small}]}, {}, {}, {}, {}, {}, {}, {}}}], {{}, {}}}, {{}, 
     GraphicsComplexBox[CompressedData["
1:eJzt3Pk3lO//B3DbjH3fd2PGGMYY+9biKpJ23lqIUpaKKEUbbUKbSiVZ2kQo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      "], {{{}, {}, {}, {}, {}, {}, {}, {}, {}, {}, {}, {}, {}, {}, 
        {RGBColor[1, 0, 0], Opacity[0.35], EdgeForm[None], 
         GraphicsGroupBox[PolygonBox[CompressedData["
1:eJwl1tOyGIgWBNATTWzbtm3bmYlt27Zt27Zt27btZHLX1H1YtT9gV3V3wgZt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           "]]]}, {}, {}, {}}, {{}, {}, {}, 
        {RGBColor[
          NCache[
           Rational[2, 3], 0.6666666666666666], 0, 0], PointSize[
         0.004583333333333334], Thickness[Large], LineBox[{1, 2}], 
         LineBox[{3, 4, 5, 6, 7, 8, 9, 10, 11, 12, 13, 14, 15, 16, 17, 18, 19,
           20, 21, 22, 23, 24, 25, 26, 27, 28, 29, 30, 31, 32, 33, 34, 35, 36,
           37, 38, 39, 40, 41, 42, 43, 44, 45, 46, 47, 48, 49, 50, 51, 52, 53,
           54, 55, 56, 57, 58, 59, 60, 61, 62, 63, 64, 65, 66, 67, 68, 69, 70,
           71, 72, 73, 74, 75, 76, 77, 78, 79, 80, 81, 82, 83, 84, 85, 86, 87,
           88, 89, 90, 91, 92, 93, 94, 95, 96, 97, 98, 99, 100, 101, 102, 103,
           104, 105, 106, 107, 108, 109, 110, 111, 112, 113, 114, 115, 116, 
          117, 118, 119, 120, 121, 122, 123, 124, 125, 126, 127, 128, 129, 
          130, 131, 132, 133}]}, 
        {RGBColor[1, 0, 0], PointSize[0.004583333333333334], 
         AbsoluteThickness[1.6], Dashing[{Small, Small}], 
         LineBox[CompressedData["
1:eJwl1VPTGAYUBNAvaNjYtm3btu3Gthrbtm3bdtLYtu2kp9OHM/sD7uzeBA3b
VmwTKCAgIFHggIDBcghDGcZwRjCSUYxmDGMZx3gmMJFJTGYKU5nGdGYwk1nM
Zg5zmcd8FrCQRSxmCUtZxnJWsJJVrGYNa1nHejawkU1sZgtb2cZ2drCTXexm
D3vZx34OcJBDHOYIRznGcU5wklOc5gxnOcc/nOcCF7nEZa5wlWtc5wY3ucVt
7nCXe9znAQ95xGOe8JRnPOcFL3nFa97wlne85wMf+cRnvvCVb3znBz/5xW8C
HDwQgQlCUP4gGMEJQUhCEZo/CUNYwhGeCEQkEpGJQlSiEZ0YxCQWsYlDXOIR
nwQkJBGJSUJSkpGcFKQkFalJQ1rSkZ4MZCQTmclCVrKRnRzkJBe5yUNe8pGf
AhSkEIUpQlGKUZwSlKQUpSlDWcpRngpUpBKVqUJVqlGdGtSkFrWpQ13qUZ8G
NKQRjWlCU5rxF81pQUta0Zr/itqWdrSnAx3pRGe60JVudKcHPelFb/rQl7/p
R38GMJBBDGYIQxnGcEYwklGMZgxjGcd4JjCRSUxmClOZxnRmMJNZzGYOc5nH
fBawkEUsZglLWcZyVrCSVaxmDWtZx3o2sJFNbGYLW9nGdnawk13sZg972cd+
DnCQQxzmCEc5xnFOcJJTnOYMZznHP5znAhe5xGWucJVrXOcGN7nFbe5wl3vc
5wEPecRjnvCUZzznBS95xWve8JZ3vOcDH/nEZ77wlW985wc/+cVvAmx9IAIT
hKD8QTCCE4KQhCI0fxKGsIQjPBGISCQiE4WoRCM6MYhJLGITh7jEIz4JSBj4
/7+TmCQkJRnJSUFKUpGaNKQlHenJQEYykZksZCUb2clBTnKRmzzkJR/5KUBB
ClGYIhSlGMUpQUlKUZoylKUc5alARSpRmSpUpRrVqUFNalGbOtSlHvVpQEMa
0ZgmNKUZf9GcFrSkFa1pQ1va0Z4OdKQTnelCV7rRnR70pBe96UNf/qYf/RnA
QAYxmCEMZRjDGcFIRjGaMYxlHOOZwEQmMZkpTGUa05nBTGYxmznMZR7zWcBC
FrGYJSzlX1tLF98=
          "]]}, 
        {RGBColor[1, 0, 0], PointSize[0.004583333333333334], 
         AbsoluteThickness[1.6], Dashing[{Small, Small}], 
         LineBox[CompressedData["
1:eJwN02MDFQYAAMAXtmzbtm3btrlsa8u2bdu27daybbf7cD/hEjVuX7ldkEAg
kCRoILCcFaxkFatZw1rWsZ4NbGQTm9nCVraxnR3sZBe72cNe9rGfAxzkEIc5
wlGOcZwTnOQUpznDWc5xngtc5BKXucJVrnGdG9zkFv9ym/+4w13ucZ8HPOQR
j3nCU57xnBe85BWvecNb3vGeD3zkE5/5wle+8Z0f/OQXvwkECwSCEJRgBOcP
/iQEIQlFaMIQlnCEJwIRiURkohCVaEQnBjGJRWziEJd4xCcBCUlEYpKQlGQk
JwUpSUVq0pCWdKQnAxnJRGaykJVsZCcHOclFbvKQl3zkpwAFKURhilCUYhSn
BCUpRWnKUJZylKcCFalEZapQlWpUpwY1qUVt6lCXetSnAQ1pRGOa0JRmNKcF
LWlFa9rQlr9oR3s60JFOdKYLXelGd3rQk170pg996Ud/BjCQQQxmCH/zD0MZ
xnBGMJJRjGYMYxnHeCYwkUlMZgpTmcZ0ZjCTWcxmDnOZx3wWsJBFLGYJS1nG
clawklWsZg1rWcd6NrCRTWxmC1vZxnZ2sJNd7GYPe9nHfg5wkEMc5ghHOcZx
TnCSU5zmDGc5x3kucJFLXOYKV7nGdW5wk1v8y23+4w53ucd9HvCQRzzmCU95
xnNe8JJXvOYNb3nHez7wkU985gtf+cZ3fvCTX/wmENx/ghKM4PzBn4QgJKEI
TRjCEo7wRCAikYhMFKISjejEICaxiE0c4hKP+CQgIYlITBKSkozkpCAlqUhN
GtKSjvRkICOZyEwWspKN7OQgJ7nITR7yko/8FKAghShMEYpSjOKUoCSlKE0Z
ylKO8lSgIpWoTBWqUo3q1KAmtahNHepSj/o0oCGNaEwTmtKM5rSgJa1oTRva
8hftaE8HOtKJznShK93oTg960ove9KEv/ejPAAYyiMEM4W/+YSjDGM4IRjKK
0YxhLOMYzwQmMonJTGEq05jODGYyi9nMYS7zmM8CFrKIxSxhKctYzgpWsorV
rGEt61jPBjayic1sYSvb2M4OdrKL3exhL/vYzwEOcojDHOEoxzjOCU7yP580
ITQ=
          "]]}}, {
        {RGBColor[
          NCache[
           Rational[2, 3], 0.6666666666666666], 0, 0], PointSize[
         0.004583333333333334], Thickness[Large]}, 
        {RGBColor[1, 0, 0], PointSize[0.004583333333333334], 
         AbsoluteThickness[1.6], Dashing[{Small, Small}]}, 
        {RGBColor[1, 0, 0], PointSize[0.004583333333333334], 
         AbsoluteThickness[1.6], Dashing[{Small, Small}]}}, {
        {RGBColor[
          NCache[
           Rational[2, 3], 0.6666666666666666], 0, 0], PointSize[
         0.004583333333333334], Thickness[Large]}, 
        {RGBColor[1, 0, 0], PointSize[0.004583333333333334], 
         AbsoluteThickness[1.6], Dashing[{Small, Small}]}, 
        {RGBColor[1, 0, 0], PointSize[0.004583333333333334], 
         AbsoluteThickness[1.6], 
         Dashing[{Small, Small}]}, {}, {}, {}, {}, {}, {}, {}}, {
        {RGBColor[
          NCache[
           Rational[2, 3], 0.6666666666666666], 0, 0], PointSize[
         0.004583333333333334], Thickness[Large]}, 
        {RGBColor[1, 0, 0], PointSize[0.004583333333333334], 
         AbsoluteThickness[1.6], Dashing[{Small, Small}]}, 
        {RGBColor[1, 0, 0], PointSize[0.004583333333333334], 
         AbsoluteThickness[1.6], 
         Dashing[{
          Small, Small}]}, {}, {}, {}, {}, {}, {}, {}}}], {{}, {}}}, {{}, 
     GraphicsComplexBox[CompressedData["
1:eJzt2/k3VH/8B/BKBjO2mbEvY2YYxiz2PfQuUihbVEhKVLZCSlFKZAktpEWW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      "], {{{}, {}, {}, {}, {}, {}, {}, {}, {}, {}, {}, {}, {}, {}, 
        {RGBColor[1, 0, 0], Opacity[0.35], EdgeForm[None], 
         GraphicsGroupBox[PolygonBox[CompressedData["
1:eJwt19OyGIgSBdATTWzbtjWxbdu2bdu2bdu2bc/EmTi5K1X3YVX/QO/a3Qkb
tqvYNnBAQEAgOgYJCOjwZ9KJznShK93oTg960ove9KEv/ejPAAYyiMEMYSjD
GM4IRjKK0YxhLOMYzwQmMonJTGEq05jODGYyi9nMYS7zmM8CFrKIxSxhKctY
zgpWsorVrGEt61jPBjayic1sYSvb2M4OdrKL3exhL/vYzwEOcojDHOEoxzjO
CU5yitOc4SznOM8FLnKJy1zhKte4zg1ucovb3OEu97jPAx7yiMc84SnPeM4L
XvKKf/iX17zhLe94zwc+8on/+MwXvvKN7/zgJ7/4zZ8lCkRgghCUYPxFcEIQ
klCEJgxhCUd4IhCRSEQmClGJRnRiEJNYxCYOcYlHfBKQkEQkJglJSUZyUpCS
VKQmDWlJR3oykJFMZCYLWclGdnKQk1zk5m/ykJd85KcABSlEYYpQlGIUpwQl
KUVpylCWcpSnAhWpRGWqUJVqVKcGNalFbepQl3rUpwENaURjmtCUZjSnBS1p
RWva0JZ2tKcDHelEZ7rQlW50pwc96UVv+tCXfvRnAAMZxGCGMJRhDGcEIxnF
aMYwlnGMZwITmcRkpjCVaUxnBjOZxWzmMJd5zGcBC1nEYpawlGUsZwUrWcVq
1rCWdaxnAxvZxGa2sJVtbGcHO9nFbvawl33s5wAHOcRhjnCUYxznBCc5xWnO
cJZznOcCF7nEZa5wlWtc5wY3ucVt7nCXe9znAQ95xGOe8JRnPOcFL3nFP/zL
a97wlne85wMf+cR/fOYLX/nGd37wk1/8JkCRBCIwQQhKMP4iOCEISShCE4aw
hCM8EYhIJCIThahEIzoxiEksYhOHuMQjPglISCISk4SkJCM5KUjJQz33gPvc
4y53uM0tbnKD61zjKle4zCUucoHznOMsZzjNKU5yguMc4yhHOMwhDnKA/exj
L3vYzS52soPtbGMrW9jMJjaygfWsYy1rWM0qVrKC5SxjKUtYzCIWsoD5zGMu
c5jNLGYyg+lMYypTmMwkJjKB8YxjLGMYzShGMoLhDGMoQxjMIAYygP70oy99
6E0vetKD7nSjK13oTKcg/79TaE872tKG1rSiJS1oTjOa0oTGNKIhDahPPepS
h9rUoiY1qE41qlKFylSiIhUoTznKUobSlKIkJShOMYpShMIUoiAFyE8+8pKH
v8lNLnKSg+xkIytZyEwmMpKB9KQjLWlITSpSkoLkJCMpSUhMIhKSgPjEIy5x
iE0sYhKD6EQjKlGITCQiEoHwhCMsYQhNKEISguD8RTCCEoTABCKA3/L4i5/8
4Dvf+MoXPvMfn/jIB97zjre84TX/8g+veMkLnvOMpzzhMY/+5J8H3Oced7nD
bW5xkxtc5xpXucJlLnGRC5znHGc5w2lOcZITHOcYRznCYQ5xkAPsZx972cNu
drGTHWxnG1vZwmY2sZENrGcda1nDalaxkhUsZxlLWcJiFrGQBcxnHnOZw2xm
MZMZTGcaU5nCZCYxkQmMZxxjGcNoRjGSEQxnGEMZwmAGMZAB9KcffelDb3rR
kx50pxtd6UJnOtGRDrSnHX8emDa0phUtaUFzmtGUJjSmEQ1pQH3qUZc61KYW
NalBdapRlSpUphIVqUB5ylGWMpSmFCUpQXGKUZQiFKYQBSlAfvKRlzz8TW5y
kZMcZCcbWclCZjKRkQykJx1pSUNqUvE/1u/R3g==
           
           "]]]}, {}, {}, {}}, {{}, {}, {}, 
        {RGBColor[
          NCache[
           Rational[2, 3], 0.6666666666666666], 0, 0], PointSize[
         0.0055000000000000005`], Thickness[Large], 
         LineBox[{2, 3, 4, 5, 6, 7, 8, 9, 10, 11, 12, 13, 14, 15, 16, 17}], 
         LineBox[{18, 19, 20, 21, 22, 23, 24, 25, 26, 27, 28, 29, 30, 31, 32, 
          33, 34, 35, 36, 37, 38, 39, 40, 41, 42, 43, 44, 45, 46, 47, 48, 49, 
          50, 51, 52, 53, 54, 55, 56, 57, 58, 59, 60, 61, 62, 63, 64, 65, 66, 
          67, 68, 69, 70, 71, 72, 73, 74, 75, 76, 77, 78, 79, 80, 81, 82, 83, 
          84, 85, 86, 87, 88, 89, 90, 91, 92, 93, 94, 95, 96, 97, 98, 99, 100,
           101, 102, 103, 104, 105, 106, 107, 108, 109, 110, 111, 112}]}, 
        {RGBColor[1, 0, 0], PointSize[0.0055000000000000005`], 
         AbsoluteThickness[1.6], Dashing[{Small, Small}], 
         LineBox[CompressedData["
1:eJwl1GWUFgQQBdBvl+7uXBoRpJRGFJRuFVBCOpXu7u7u7m6ku7u7u7vDu4cf
d+b/O/MmpFbTCv8GBQKB/4zmdgta0orWtKEt7WhPBzrSic50oSvd6E4PetKL
3vShL/3ozwAGMojBDGEowxjOCEYyitGMYSzjGM8EJjKJyUxhKtOYzgxmMovZ
zGEu85jPAhayiMUsYSnLWM4KVrKK1axhLetCM2I9G9jIJjazha1sYzs72Mku
drOHvexjPwc4yCEOc4SjHOM4JzjJKU5zhrOc4zwXuMglLnOFq1zjOje4yS1u
c4e73OM+D3jIIx7zhKc84zkveMkrXvOGt7zjPR/4yCc+84WA+wkimDCEJRzh
iUBEIhGZKEQlGtGJQUxiEZs4xCUe8UlAQhKRmCQkJRnJSUFKQkhFatKQlnSk
JwMZ+YZMfEtmsvAdWclGdnKQk+/5gVzkJg95yUd+ClCQHynET/xMYYrwC79S
lGIUpwQlKUVpylCWcpSnAhX5jd/5g0pUpgp/8hdVqUZ1avA3NalFbepQl3rU
pwENaURjmvAPoeVvSrPQ/tOClrSiNW1oSzva04GOdKIzXehKN7rTg570ojd9
6Es/+jOAgQxiMEMYyjCGM4KRjGI0YxjLOMYzgYlMYjJTmMo0pjODmcxiNnOY
yzzms4CFLGIxS1jKMpazgpWsYjVrWMu6oK8/cj0b2MgmNrOFrWxjOzvYyS52
s4e97GM/BzjIIQ5zhKMc4zgnOMkpTnOGs5zjPBe4yCUuc4WrXOM6N7jJLW5z
h7vc4z4PeMgjHvOEpzzjOS94ySte84a3vOM9H/jIJz7zhUCw/hNMGMISjvBE
ICKRiEwUohKN6MQgJrGITRziEo/4JCAhiUhMEpKSjOSkICUhpCI1aUhLOtKT
gYz8DzWy7Wc=
          "]]}, 
        {RGBColor[1, 0, 0], PointSize[0.0055000000000000005`], 
         AbsoluteThickness[1.6], Dashing[{Small, Small}], 
         LineBox[CompressedData["
1:eJwNxGWADgYAANBPT8xmmrEZC3W683TH6eac5k53O93d3c3JO93d3bVZsLHA
Quz9eC9TaERIeKxAIBCtbLEDgezkICdB5CI3echLPvJTgIIUojBFKEoxilOC
kpSiNMGUoSzlKE8FKlKJylShKtWoTg1qUovahFCHutSjPg1oSCMa04SmNKM5
LWhJK0JpTRhtaEs72tOBjnSiM10IJ4KudKM7PehJL3rTh770oz8DGMggBjOE
oQxjOCOIZCSjGM0YxjKO8UxgIpOYzBSmMo3pzGAms5jNHOYyj/ksYCGLWMwS
lrKM5axgJatYzRrWso71bGAjm9jMFrYSxTa2s4Od7GI30cSwh73sYz8HOMgh
DnOEoxzjOCc4ySlOc4aznOM8F7jIJS5zhatc4zo3uMktbnOHu9zjPg94yCMe
84Tv+YGn/MhP/MwvPOM5v/IbL3jJ7/zBn/zFK17zhr/5h3/5j7e84z0fCMQJ
BGIRmzjEJR7xScBHJCQRiUnCxyTlEz4lGZ+RnBSkJBWpSUNa0pGez8lARr7g
SzLxFZnJwtd8w7d8R1aykZ0c5CSIXOQmD3nJR34KUJBCFKYIRSlGcUpQklKU
JpgylKUc5alARSpRmSpUpRrVqUFNalGbEOpQl3rUpwENaURjmtCUZjSnBS1p
RSitCaMNbWlHezrQkU50pgvhRNCVbnSnBz3pRW/60Jd+9GcAAxnEYIYwlGEM
ZwSRjGQUoxnDWMYxnglMZBKTmcJUpjGdGcxkFrOZw1zmMZ8FLGQRi1nCUpax
nBWsZBWrWcNa1rGeDWxkE5vZwlai2MZ2drCTXewmmhj2sJd97OcABznEYY5w
lGMc5wQnOcVpznCWc5znAhe5xGWucJVrXOcGN7nFbe5wl3vc5wEPecRj/gdn
d+cZ
          "]]}}, {
        {RGBColor[
          NCache[
           Rational[2, 3], 0.6666666666666666], 0, 0], PointSize[
         0.0055000000000000005`], Thickness[Large]}, 
        {RGBColor[1, 0, 0], PointSize[0.0055000000000000005`], 
         AbsoluteThickness[1.6], Dashing[{Small, Small}]}, 
        {RGBColor[1, 0, 0], PointSize[0.0055000000000000005`], 
         AbsoluteThickness[1.6], Dashing[{Small, Small}]}}, {
        {RGBColor[
          NCache[
           Rational[2, 3], 0.6666666666666666], 0, 0], PointSize[
         0.0055000000000000005`], Thickness[Large]}, 
        {RGBColor[1, 0, 0], PointSize[0.0055000000000000005`], 
         AbsoluteThickness[1.6], Dashing[{Small, Small}]}, 
        {RGBColor[1, 0, 0], PointSize[0.0055000000000000005`], 
         AbsoluteThickness[1.6], 
         Dashing[{Small, Small}]}, {}, {}, {}, {}, {}, {}, {}}, {
        {RGBColor[
          NCache[
           Rational[2, 3], 0.6666666666666666], 0, 0], PointSize[
         0.0055000000000000005`], Thickness[Large]}, 
        {RGBColor[1, 0, 0], PointSize[0.0055000000000000005`], 
         AbsoluteThickness[1.6], Dashing[{Small, Small}]}, 
        {RGBColor[1, 0, 0], PointSize[0.0055000000000000005`], 
         AbsoluteThickness[1.6], 
         Dashing[{
          Small, Small}]}, {}, {}, {}, {}, {}, {}, {}}}], {{}, {}}}, {{}, 
     GraphicsComplexBox[CompressedData["
1:eJxcnHVcVE0XgIFlV8WiEVAUC5AUMFH2mAhiYzciisKroghiohiIrajYimIX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      
      "], {{{}, {}, {}, {}, {}, {}, {}, {}, {}, {}, {}, {}, {}, {}, 
        {RGBColor[1, 0, 0], Opacity[0.35], EdgeForm[None], 
         GraphicsGroupBox[PolygonBox[CompressedData["
1:eJwl2lMMIE23QNH5xrZt27Zt27Zt27Zt27Zt2/znrsl9WKmknzqV7HTnVCVo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           
           "]]]}, {}, {}, {}}, {{}, {}, {}, 
        {RGBColor[
          NCache[
           Rational[2, 3], 0.6666666666666666], 0, 0], PointSize[
         0.004583333333333334], Thickness[Large], LineBox[{3, 4}]}, 
        {RGBColor[1, 0, 0], PointSize[0.004583333333333334], 
         AbsoluteThickness[1.6], Dashing[{Small, Small}], 
         LineBox[CompressedData["
1:eJwl2EMUIIqOQMH+bdu2bdu2bdu2bdu2bdu2bffUO7Ook1WWN4skaNiuYtv/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          "]]}, 
        {RGBColor[1, 0, 0], PointSize[0.004583333333333334], 
         AbsoluteThickness[1.6], Dashing[{Small, Small}], 
         LineBox[CompressedData["
1:eJwN00OiGAoCALA3tW3btm3btm392rZt27Zt27Y7WeQISdiofaV2/wsICIga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          "]]}}, {
        {RGBColor[
          NCache[
           Rational[2, 3], 0.6666666666666666], 0, 0], PointSize[
         0.004583333333333334], Thickness[Large]}, 
        {RGBColor[1, 0, 0], PointSize[0.004583333333333334], 
         AbsoluteThickness[1.6], Dashing[{Small, Small}]}, 
        {RGBColor[1, 0, 0], PointSize[0.004583333333333334], 
         AbsoluteThickness[1.6], Dashing[{Small, Small}]}}, {
        {RGBColor[
          NCache[
           Rational[2, 3], 0.6666666666666666], 0, 0], PointSize[
         0.004583333333333334], Thickness[Large]}, 
        {RGBColor[1, 0, 0], PointSize[0.004583333333333334], 
         AbsoluteThickness[1.6], Dashing[{Small, Small}]}, 
        {RGBColor[1, 0, 0], PointSize[0.004583333333333334], 
         AbsoluteThickness[1.6], 
         Dashing[{Small, Small}]}, {}, {}, {}, {}, {}, {}, {}}, {
        {RGBColor[
          NCache[
           Rational[2, 3], 0.6666666666666666], 0, 0], PointSize[
         0.004583333333333334], Thickness[Large]}, 
        {RGBColor[1, 0, 0], PointSize[0.004583333333333334], 
         AbsoluteThickness[1.6], Dashing[{Small, Small}]}, 
        {RGBColor[1, 0, 0], PointSize[0.004583333333333334], 
         AbsoluteThickness[1.6], 
         Dashing[{
          Small, Small}]}, {}, {}, {}, {}, {}, {}, {}}}], {{}, {}}}, {{{}, \
{{{}, {}, 
        {RGBColor[0, 1, 0], PointSize[0.012833333333333334`], Thickness[
         0.0001], LineBox[{{0., -46.051701859880914`}, {0., 0.}}]}, 
        {RGBColor[0, 1, 0], PointSize[0.012833333333333334`], Thickness[
         0.0001], 
         LineBox[{{4.605170185988092, -46.051701859880914`}, {
          4.605170185988092, 0.}}]}}, {
        {RGBColor[0, 1, 0], PointSize[0.012833333333333334`], Thickness[
         0.0001]}, 
        {RGBColor[0, 1, 0], PointSize[0.012833333333333334`], Thickness[
         0.0001]}}, {
        {RGBColor[0, 1, 0], PointSize[0.012833333333333334`], Thickness[
         0.0001]}, 
        {RGBColor[0, 1, 0], PointSize[0.012833333333333334`], Thickness[
         0.0001]}, {}, {}, {}}, {
        {RGBColor[0, 1, 0], PointSize[0.012833333333333334`], Thickness[
         0.0001]}, 
        {RGBColor[0, 1, 0], PointSize[0.012833333333333334`], Thickness[
         0.0001]}, {}, {}, {}}}, {{}, {}}}, {{}, 
      GraphicsComplexBox[{{0., -46.051701859880914`}, {
       4.605170185988092, -46.051701859880914`}, {0., 0.}, {4.605170185988092,
        0.}, {0., -46.051701859880914`}, {
       4.605170185988092, -46.051701859880914`}, {0., 0.}, {4.605170185988092,
        0.}}, {{{}, {}, {}, {}, {}, {}, 
         {RGBColor[0, 1, 0], Opacity[0.1], EdgeForm[None], 
          GraphicsGroupBox[
           PolygonBox[{{1, 2, 4, 3}}]]}, {}, {}, {}}, {{}, {}, {}, 
         {GrayLevel[1], PointSize[0.012833333333333334`], AbsoluteThickness[
          1.6], LineBox[{1, 2}]}, 
         {GrayLevel[1], PointSize[0.012833333333333334`], AbsoluteThickness[
          1.6], LineBox[{3, 4}]}}, {
         {GrayLevel[1], PointSize[0.012833333333333334`], AbsoluteThickness[
          1.6]}, 
         {GrayLevel[1], PointSize[0.012833333333333334`], AbsoluteThickness[
          1.6]}}, {
         {GrayLevel[1], PointSize[0.012833333333333334`], AbsoluteThickness[
          1.6]}, 
         {GrayLevel[1], PointSize[0.012833333333333334`], AbsoluteThickness[
          1.6]}, {}, {}, {}}, {
         {GrayLevel[1], PointSize[0.012833333333333334`], AbsoluteThickness[
          1.6]}, 
         {GrayLevel[1], PointSize[0.012833333333333334`], AbsoluteThickness[
          1.6]}, {}, {}, {}}}], {{}, {}}}}, {{}, {{{}, {}, 
       {GrayLevel[0], PointSize[0.012833333333333334`], AbsoluteThickness[
        1.6], LineBox[{{6.907755278982137, -46.051701859880914`}, {
         6.907755278982137, 0.}}]}}, 
      {GrayLevel[0], PointSize[0.012833333333333334`], AbsoluteThickness[
       1.6]}, {
       {GrayLevel[0], PointSize[0.012833333333333334`], AbsoluteThickness[
        1.6]}, {}}, {
       {GrayLevel[0], PointSize[0.012833333333333334`], AbsoluteThickness[
        1.6]}, {}}}, {{}, {}}}}, {{{}, {}, {{}, {}}}, {{}, {}, {{}, {}}}, \
{{}, {}, {{}, {}}}, {{}, {}, {{}, {}}}, {{{}, {{{}, {}, 
        {RGBColor[0, 1, 0], PointSize[0.012833333333333334`], Thickness[
         0.0001], LineBox[{{0., -46.051701859880914`}, {0., 0.}}]}, 
        {RGBColor[0, 1, 0], PointSize[0.012833333333333334`], Thickness[
         0.0001], 
         LineBox[{{4.605170185988092, -46.051701859880914`}, {
          4.605170185988092, 0.}}]}}, {
        {RGBColor[0, 1, 0], PointSize[0.012833333333333334`], Thickness[
         0.0001]}, 
        {RGBColor[0, 1, 0], PointSize[0.012833333333333334`], Thickness[
         0.0001]}}, {
        {RGBColor[0, 1, 0], PointSize[0.012833333333333334`], Thickness[
         0.0001]}, 
        {RGBColor[0, 1, 0], PointSize[0.012833333333333334`], Thickness[
         0.0001]}, {}, {}, {}}, {
        {RGBColor[0, 1, 0], PointSize[0.012833333333333334`], Thickness[
         0.0001]}, 
        {RGBColor[0, 1, 0], PointSize[0.012833333333333334`], Thickness[
         0.0001]}, {}, {}, {}}}, {{}, {}}}, {{}, 
      GraphicsComplexBox[{{0., -46.051701859880914`}, {
       4.605170185988092, -46.051701859880914`}, {0., 0.}, {4.605170185988092,
        0.}, {0., -46.051701859880914`}, {
       4.605170185988092, -46.051701859880914`}, {0., 0.}, {4.605170185988092,
        0.}}, {{{}, {}, {}, {}, {}, {}, 
         {RGBColor[0, 1, 0], Opacity[0.1], EdgeForm[None], 
          GraphicsGroupBox[
           PolygonBox[{{1, 2, 4, 3}}]]}, {}, {}, {}}, {{}, {}, {}, 
         {GrayLevel[1], PointSize[0.012833333333333334`], AbsoluteThickness[
          1.6], LineBox[{1, 2}]}, 
         {GrayLevel[1], PointSize[0.012833333333333334`], AbsoluteThickness[
          1.6], LineBox[{3, 4}]}}, {
         {GrayLevel[1], PointSize[0.012833333333333334`], AbsoluteThickness[
          1.6]}, 
         {GrayLevel[1], PointSize[0.012833333333333334`], AbsoluteThickness[
          1.6]}}, {
         {GrayLevel[1], PointSize[0.012833333333333334`], AbsoluteThickness[
          1.6]}, 
         {GrayLevel[1], PointSize[0.012833333333333334`], AbsoluteThickness[
          1.6]}, {}, {}, {}}, {
         {GrayLevel[1], PointSize[0.012833333333333334`], AbsoluteThickness[
          1.6]}, 
         {GrayLevel[1], PointSize[0.012833333333333334`], AbsoluteThickness[
          1.6]}, {}, {}, {}}}], {{}, {}}}}, {{}, {{{}, {}, 
       {GrayLevel[0], PointSize[0.012833333333333334`], AbsoluteThickness[
        1.6], LineBox[{{6.907755278982137, -46.051701859880914`}, {
         6.907755278982137, 0.}}]}}, 
      {GrayLevel[0], PointSize[0.012833333333333334`], AbsoluteThickness[
       1.6]}, {
       {GrayLevel[0], PointSize[0.012833333333333334`], AbsoluteThickness[
        1.6]}, {}}, {
       {GrayLevel[0], PointSize[0.012833333333333334`], AbsoluteThickness[
        1.6]}, {}}}, {{}, {}}}}, {{{}, GraphicsComplexBox[CompressedData["
1:eJzt3Pk/VG/cP3DLYMZYZrHvYwxj39eSqyiipJKUTymVQkXJ1iallCVlKbQg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      
      "], {{{}, {}, {}, {}, {}, {}, {}, {}, {}, {}, {}, {}, {}, {}, 
        {RGBColor[1, 0, 0], Opacity[0.35], EdgeForm[None], 
         GraphicsGroupBox[PolygonBox[CompressedData["
1:eJwl1tOyGIgWBNATTcyJbdu2nUxs27Zt27Zt27ZtO5O7pu7Dqv0Bu6q7EzRo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           "]]]}, {}, {}, {}}, {{}, {}, {}, 
        {RGBColor[
          NCache[
           Rational[2, 3], 0.6666666666666666], 0, 0], PointSize[
         0.004583333333333334], Thickness[Large], 
         LineBox[{1, 2, 3, 4, 5, 6, 7, 8, 9, 10, 11, 12, 13, 14, 15, 16, 17, 
          18, 19, 20, 21, 22, 23, 24, 25, 26, 27, 28, 29, 30, 31, 32, 33, 34, 
          35, 36, 37, 38, 39, 40, 41, 42, 43, 44, 45, 46, 47, 48, 49, 50, 51, 
          52, 53, 54, 55, 56, 57, 58, 59, 60, 61, 62, 63, 64, 65, 66, 67, 68, 
          69, 70, 71, 72, 73, 74, 75, 76, 77, 78, 79, 80, 81, 82, 83, 84, 85, 
          86, 87, 88, 89, 90, 91, 92, 93, 94, 95, 96, 97, 98, 99, 100, 101, 
          102, 103, 104, 105, 106, 107, 108, 109, 110, 111, 112, 113, 114, 
          115, 116, 117, 118, 119, 120, 121, 122, 123, 124, 125, 126, 127, 
          128, 129, 130, 131, 132, 133, 134, 135, 136, 137, 138, 139, 140, 
          141, 142}]}, 
        {RGBColor[1, 0, 0], PointSize[0.004583333333333334], 
         AbsoluteThickness[1.6], Dashing[{Small, Small}], 
         LineBox[CompressedData["
1:eJwl1VPTGAYUBNAvtm3btm3btu3Gtm3baOO0sW3bdtLT6cOZ/QF3dm+ixh0q
tw8UEBAQI3BAwHg5gYlMYjJTmMo0pjODmcxiNnOYyzzms4CFLGIxS1jKMpaz
gpWsYjVrWMs61rOBjWxiM1vYyja2s4Od7OJP/mI3e9jLPvZzgIMc4m/+4TBH
OMoxjnOCk5ziNGc4yznOc4GLXOIyV7jKNa5zg5vc4jZ3uMs97vOAhzziMU94
yjOe84KXvOI1b3jLO97zgY984jNf+Mo3vvODn/ziNwGOGYjABCEowQhOCEIS
itCEISzhCE8EIhKJyEQhKtGITgxiEovYxCEu8YhPAhKSiMQkISnJSE4KUpKK
1KQhLelITwYykonMZCEr2chODnKSi9zkIS/5yE8BClKIwhShKMUoTglKUorS
lKEs5ShPBSpSicpUoSrVqE4NalKL2tShLvWoTwMa0ojGNKEpzWhOC1rSita0
oS3t+K+EHehIJzrTha50ozs96EkvetOHvvSjPwP4g4EMYjBDGMowhjOCkYxi
NGMYyzjGM4GJTGIyU5jKNKYzg5nMYjZzmMs85rOAhSxiMUtYyjKWs4KVrGI1
a1jLOtazgY1sYjNb2Mo2trODneziT/5iN3vYyz72c4CDHOJv/uEwRzjKMY5z
gpOc4jRnOMs5znOBi1ziMle4yjWuc4Ob3OI2d7jLPe7zgIc84jFPeMoznvOC
l7ziNW94yzve84GPfOIzX/jKN77zg5/84jcBdjwQgQlCUIIRnBCEJBShCUNY
whGeCEQkEpGJQlSiET3w/z8iJrGITRziEo/4JCAhiUhMEpKSjOSkICWpSE0a
0pKO9GQgI5nITBayko3s5CAnuchNHvKSj/wUoCCFKEwRilKM4pSgJKUoTRnK
Uo7yVKAilahMFapSjerUoCa1qE0d6lKP+jSgIY1oTBOa0ozmtKAlrWhNG9rS
jvZ0oCOd6EwXutKN7vSgJ73oTR/60o/+DOAPBjKIwQxhKMMYzghGMorRjGEs
4xjPBCYyiclMYSrTmM4MZjKL2cxhLvOYzwIWsojFLGEp/wKs2BD+
          "]]}, 
        {RGBColor[1, 0, 0], PointSize[0.004583333333333334], 
         AbsoluteThickness[1.6], Dashing[{Small, Small}], 
         LineBox[CompressedData["
1:eJwN02MDFQYAAMCXllu2bdu2zWXb5tqybdv2sm3btrX7cD/hEjVqX7ldkEAg
ECNoILCYJSxlGctZwUpWsZo1rGUd69nARjaxmS1sZRvb2cFOdvEfu9nDXvax
nwMc5BCHOcJRjnGcE5zkFKc5w1nOcZ4LXOQSl7nCVa5xnRvc5Ba3ucNd7nGf
BzzkEY95wlOe8ZwXvOQVr3nDW97xng985BOf+cJXvvGdH/zkF78JBAsEghCU
YAQnBH8QklCEJgxhCUd4IvAnEYlEZKIQlWhEJwYxiUVs4hCXeMQnAQlJRGKS
kJRkJCcFKUlFatKQlnSkJwMZyURmspCVbGQnBznJRW7ykJd85KcABSlEYYpQ
lGIUpwQlKUVpylCWcpSnAhWpRGWqUJVqVKcGNalFbepQl3r8RX0a0JBGNKYJ
TWlGc1rQkla0pg1taUd7OtCRTnSmC13pRnd60JNe9KYPfelHfwYwkEH8zWD+
4V+GMJRhDGcEIxnFaMYwlnGMZwITmcRkpjCVaUxnBjOZxWzmMJd5zGcBC1nE
YpawlGUsZwUrWcVq1rCWdaxnAxvZxGa2sJVtbGcHO9nFf+xmD3vZx34OcJBD
HOYIRznGcU5wklOc5gxnOcd5LnCRS1zmCle5xnVucJNb3OYOd7nHfR7wkEc8
5glPecZzXvCSV7zmDW95x3s+8JFPfOYLX/nGd37wk1/8JhDcf4ISjOCE4A9C
EorQhCEs4QhPBP4kIpGITBSiEo3oxCAmsYhNHOISj/gkICGJSEwSkpKM5KQg
JalITRrSko70ZCAjmchMFrKSjezkICe5yE0e8pKP/BSgIIUoTBGKUozilKAk
pShNGcpSjvJUoCKVqEwVqlKN6tSgJrWoTR3qUo+/qE8DGtKIxjShKc1oTgta
0orWtKEt7WhPBzrSic50oSvd6E4PetKL3vShL/3ozwAGMoi/Gcw//MsQhjKM
4YxgJKMYzRjGMo7xTGAik5jMFKYyjenMYCazmM0c5jKP+SxgIYtYzBKWsozl
rGAlq1jNGtayjvVsYCOb2MwWtrKN7exgJ/8DXDwXaw==
          "]]}}, {
        {RGBColor[
          NCache[
           Rational[2, 3], 0.6666666666666666], 0, 0], PointSize[
         0.004583333333333334], Thickness[Large]}, 
        {RGBColor[1, 0, 0], PointSize[0.004583333333333334], 
         AbsoluteThickness[1.6], Dashing[{Small, Small}]}, 
        {RGBColor[1, 0, 0], PointSize[0.004583333333333334], 
         AbsoluteThickness[1.6], Dashing[{Small, Small}]}}, {
        {RGBColor[
          NCache[
           Rational[2, 3], 0.6666666666666666], 0, 0], PointSize[
         0.004583333333333334], Thickness[Large]}, 
        {RGBColor[1, 0, 0], PointSize[0.004583333333333334], 
         AbsoluteThickness[1.6], Dashing[{Small, Small}]}, 
        {RGBColor[1, 0, 0], PointSize[0.004583333333333334], 
         AbsoluteThickness[1.6], 
         Dashing[{Small, Small}]}, {}, {}, {}, {}, {}, {}, {}}, {
        {RGBColor[
          NCache[
           Rational[2, 3], 0.6666666666666666], 0, 0], PointSize[
         0.004583333333333334], Thickness[Large]}, 
        {RGBColor[1, 0, 0], PointSize[0.004583333333333334], 
         AbsoluteThickness[1.6], Dashing[{Small, Small}]}, 
        {RGBColor[1, 0, 0], PointSize[0.004583333333333334], 
         AbsoluteThickness[1.6], 
         Dashing[{
          Small, Small}]}, {}, {}, {}, {}, {}, {}, {}}}], {{}, {}}}, {{}, 
     GraphicsComplexBox[CompressedData["
1:eJxMnXdcTX0YwEvJaO9FFAktIyPrPvbe2SQNI7wyM7JD2RlZDZRQCsnKOKck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      "], {{{}, {}, {}, {}, {}, {}, {}, {}, {}, {}, {}, {}, {}, {}, 
        {RGBColor[1, 0, 0], Opacity[0.35], EdgeForm[None], 
         GraphicsGroupBox[PolygonBox[CompressedData["
1:eJwl2NOyIIqiZcG1y7Zt27Zt27Zt27Zt27Zt2zx1s6Mf8gtmjJeZsFH7Su0C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           "]]]}, {}, {}, {}}, {{}, {}, {}, 
        {RGBColor[
          NCache[
           Rational[2, 3], 0.6666666666666666], 0, 0], PointSize[
         0.004583333333333334], Thickness[Large], LineBox[CompressedData["
1:eJwl2EMQGNoOANDaNl/dvtq2bdu2bdu2Xm3btm3b1j+dvziTmbvILrlJEjRo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          "]]}, 
        {RGBColor[1, 0, 0], PointSize[0.004583333333333334], 
         AbsoluteThickness[1.6], Dashing[{Small, Small}], 
         LineBox[CompressedData["
1:eJwN00OiGAoCALA3tW3btm3btm392rZt27Zt27Y7WeQISdiofaV2/wsICIga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          "]]}, 
        {RGBColor[1, 0, 0], PointSize[0.004583333333333334], 
         AbsoluteThickness[1.6], Dashing[{Small, Small}], 
         LineBox[CompressedData["
1:eJwN00OCIAgCALDaadu2bdu2bdu2bdu2bdu2bXtzyBOSoGG7im3/FxAQECVI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          "]]}}, {
        {RGBColor[
          NCache[
           Rational[2, 3], 0.6666666666666666], 0, 0], PointSize[
         0.004583333333333334], Thickness[Large]}, 
        {RGBColor[1, 0, 0], PointSize[0.004583333333333334], 
         AbsoluteThickness[1.6], Dashing[{Small, Small}]}, 
        {RGBColor[1, 0, 0], PointSize[0.004583333333333334], 
         AbsoluteThickness[1.6], Dashing[{Small, Small}]}}, {
        {RGBColor[
          NCache[
           Rational[2, 3], 0.6666666666666666], 0, 0], PointSize[
         0.004583333333333334], Thickness[Large]}, 
        {RGBColor[1, 0, 0], PointSize[0.004583333333333334], 
         AbsoluteThickness[1.6], Dashing[{Small, Small}]}, 
        {RGBColor[1, 0, 0], PointSize[0.004583333333333334], 
         AbsoluteThickness[1.6], 
         Dashing[{Small, Small}]}, {}, {}, {}, {}, {}, {}, {}}, {
        {RGBColor[
          NCache[
           Rational[2, 3], 0.6666666666666666], 0, 0], PointSize[
         0.004583333333333334], Thickness[Large]}, 
        {RGBColor[1, 0, 0], PointSize[0.004583333333333334], 
         AbsoluteThickness[1.6], Dashing[{Small, Small}]}, 
        {RGBColor[1, 0, 0], PointSize[0.004583333333333334], 
         AbsoluteThickness[1.6], 
         Dashing[{
          Small, Small}]}, {}, {}, {}, {}, {}, {}, {}}}], {{}, {}}}, {{}, 
     GraphicsComplexBox[CompressedData["
1:eJxE2wk4VN//B3AzzNj3fTdmhjGWsQ/CHFsUfclaKQmtCpWUtFAqJSqhFEWi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      
      "], {{{}, {}, {}, {}, {}, {}, {}, {}, {}, {}, {}, {}, {}, {}, 
        {RGBColor[1, 0, 0], Opacity[0.35], EdgeForm[None], 
         GraphicsGroupBox[PolygonBox[CompressedData["
1:eJwl2EPQINgOBtC/bdu2bdu2bdu2bdu2u2fato2Zto13pt7i1F1ke79UkkSN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           
           "]]]}, {}, {}, {}}, {{}, {}, {}, 
        {RGBColor[
          NCache[
           Rational[2, 3], 0.6666666666666666], 0, 0], PointSize[
         0.004583333333333334], Thickness[Large], 
         LineBox[{1, 2, 3, 4, 5, 6, 7, 8, 9, 10, 11, 12, 13, 14, 15, 16, 17, 
          18, 19, 20, 21, 22, 23, 24, 25, 26, 27, 28, 29, 30, 31, 32, 33, 34, 
          35, 36, 37, 38, 39, 40, 41, 42, 43, 44, 45, 46, 47, 48, 49, 50, 51, 
          52, 53, 54, 55, 56, 57, 58, 59, 60, 61, 62, 63, 64, 65, 66, 67, 68, 
          69, 70, 71, 72, 73, 74, 75, 76, 77, 78, 79, 80, 81, 82, 83, 84, 85, 
          86, 87, 88, 89, 90, 91, 92, 93, 94, 95, 96, 97, 98, 99, 100, 101, 
          102, 103, 104, 105, 106, 107, 108, 109, 110, 111, 112, 113, 114, 
          115, 116, 117, 118, 119, 120, 121, 122, 123, 124, 125, 126, 127, 
          128, 129, 130, 131, 132, 133, 134, 135, 136, 137, 138, 139, 140, 
          141, 142, 143, 144, 145, 146, 147, 148, 149, 150, 151, 152, 153, 
          154, 155, 156, 157, 158, 159, 160, 161, 162, 163, 164, 165, 166, 
          167, 168, 169, 170, 171, 172, 173, 174, 175, 176, 177, 178, 179, 
          180, 181, 182, 183, 184, 185, 186, 187, 188, 189, 190, 191, 192, 
          193, 194, 195, 196, 197, 198, 199, 200, 201, 202, 203, 204, 205, 
          206, 207, 208, 209, 210, 211, 212, 213, 214, 215, 216, 217, 218, 
          219, 220, 221, 222, 223, 224, 225, 226, 227, 228, 229, 230, 231, 
          232, 233, 234, 235, 236, 237, 238, 239, 240, 241, 242, 243, 244, 
          245, 246, 247, 248, 249, 250, 251}]}, 
        {RGBColor[1, 0, 0], PointSize[0.004583333333333334], 
         AbsoluteThickness[1.6], Dashing[{Small, Small}], 
         LineBox[CompressedData["
1:eJwl1kOwGIgWBNAX27Zt2xPbtm3byQQzsW3btm3btpM5v/7i1F3cZVdXdaJG
7Su1CxQQEFAkSEDAT/cXv/lDgEcgAhOEoAQjOCEISShCE4awhCM8EYhIJCIT
hahEIzoxiEksYhOHuMQjPglISCISk4SkJCM5KUhJKlKThrSkIz0ZyEgmMpOF
rGQjOznISS5yk4e85CM/BShIIQpThL8oSjGKU4KSlKI0ZShLOcpTgYpUojJV
qEo1qlODmtSiNnWoSz3q04CGNKIxTWhKM5rTgpa0ojVtaMv/Am1PBzrSic50
oSvd6E4PetKL3vShL/3ozwAGMojBDGEowxjOCEbyN6MYzRjG8g//Mo7xTGAi
k5jMFKYyjenMYCazmM0c5jKP+SxgIYtYzBKWsozlrGAlq1jNGtayjvVsYCOb
2MwWtrKN7exgJ7vYzR72so/9HOAghzjMEY5yjOOc4CSnOM0ZznKO81zgIpe4
zBWuco3r3OAmt7jNHe5yj/s84CGPeMwTnvKM57zgJa94zRve8o73fOAjn/jM
F77yje/84Ce/+M0fAgLrP4EJQlCCEZwQhCQUoQlDWMIRnghEJBKRiUJUohGd
GMQkFrGJQ1ziEZ8EJCQRiUlCUpKRnBSkJBWpSUNa0pGeDGQkE5nJQlaykZ0c
5CQXuclDXvKRnwIUpBCFKcJfFKUYxSlBSUpRmjKUpRzlqUBFKlGZKlSlGtWp
QU1qUZs61KUe9WlAQxrRmCY0pRnNaUFLWtGaNrSlHe3pQEc60ZkudKUb3elB
T3rRmz70pR/9GcBABjGYIQxlGMMZwUj+ZhSjGcNY/uFfxjGeCUxkEpOZwlSm
MZ0ZzGQWs5nDXOYxnwUsZBGLWcJSlrGcFaxkFatZw1rWsZ4NbGQTm9nCVrax
nR3sZBe72cNe9rGfAxzkEIc5wlGOcZwTnOQUpznDWc5xngtc5BKXucJVrnGd
G9zkFre5w13ucZ8HPOQRj3nCU57xnBe85BWvecNb3vGeD3zkE5/5wle+8Z0f
/OQXv/lDgE0QiMAEISjBCE4IQhKK0IQhLOEITwQiEonIRCEq0YhODGISi9jE
IS7xiE8CEpKIxCQhKclITgpSkorUpCEt6UhPBjKSicxkISvZyE4OcpKL3OQh
L/nITwEKUojCQf6/j/6iKMUoTglKUorSlKEs5ShPBSpSicpUoSrVqE4NalKL
2tShLvWoTwMa0ojGNKEpzWhOC1rSita0oS3taE8HOtKJznShK93oTg960ove
9KEv/ejPAAYyiMEMYSjDGM4IRvI3oxjNGMbyD/8yjvFMYCKTmMwUpjKN6cxg
JrOYzRzmMo/5LGAhi1jMEpayjOWsYCWrWM0a1rKO9WxgI5vYzBa2so3t7GAn
u9jNHvayj/0c4CCHOMwRjnKM45zgJKc4zRnOco7zXOAil7jMFa5yjevc4Ca3
uM0d7nKP+zzgIY94zBOe8oznvOAlr3jNG97yjvd84COf+MwXvvKN7/zgJ7/4
zR8Cguo/gQlCUIIRnBCEJBShCUNYwhGeCEQkEpGJQlSiEZ0YxCQWsYlDXOIR
nwQkJBGJSUJSkpGcFKQkFalJQ1rSkZ4MZCQTmclCVrKRnRzkJBe5yUNe8pGf
/wCBHZMc
          "]]}, 
        {RGBColor[1, 0, 0], PointSize[0.004583333333333334], 
         AbsoluteThickness[1.6], Dashing[{Small, Small}], 
         LineBox[CompressedData["
1:eJwN09OCGAYAALBbbdu2bdu2bdvYatu2bdu2bdtdHvIJSdiofaV2/wQEBBQO
HBCQP0hAQAEKUojCFKEoxShOCUpSitKUoSzlKE8FKlKJylShKtWoTg1qUova
1KEu9ahPAxrSiMY0oSnNaE4LWtKK1rShLe1oTwc60onOdKEr3ehOD3rSi970
oS/96M8ABjKIwfzLfwxhKMMYzghGMorRjGEs4xjPBCYyiclMYSrTmM4MZjKL
2cxhLvOYzwIWsojFLGEpy1jOClayitWsYS3rWM8GNrKJzWxhK9vYzg52sovd
7GEv+9jPAQ5yiMMc4SjHOM4JTnKK05zhLOc4zwUuconLXOEq17jODW5yi9vc
4S73uM8DHvKIxzzhKc94zgte8orXvOEt73jPBz7yic984Svf+M4PfvKL3/zh
LwFBAwL+IRCBCUJQghGcEIQkFKEJQ1jCEZ4IRCQSkYlCVKIRnRjEJBaxiUNc
4hGfBCQkEYlJQlKSkZwUpCQVqUlDWtKRngxkJBOZyUJWspGdHOQkF7nJQ17y
kZ8CFKQQhSlCUYpRnBKUpBSlKUNZylGeClSkEpWpQlWqUZ0a1KQWtalDXepR
nwY0pBGNaUJTmtGcFrSkFa1pQ1va0Z4OdKQTnelCV7rRnR70pBe96UNf+tGf
AQxkEIP5l/8YwlCGMZwRjGQUoxnDWMYxnglMZBKTmcJUpjGdGcxkFrOZw1zm
MZ8FLGQRi1nCUpaxnBWsZBWrWcNa1rGeDWxkE5vZwla2sZ0d7GQXu9nDXvax
nwMc5BCHOcJRjnGcE5zkFKc5w1nOcZ4LXOQSl7nCVa5xnRvc5Ba3ucNd7nGf
BzzkEY95wlOe8ZwXvOQVr3nDW97xng985BOf+cJXvvGdH/zkF7/5w18CgvlP
IAIThKAEIzghCEkoQhOGsIQjPBGISCQiE4WoRCM6MYhJLGITh7jEIz4JSEgi
EpOEpCQjOSlISSpSk4a0pCM9GchIJjKThaxkIzs5yEkucpOHvOQjPwUoSCEK
U4SiFKM4JShJKUpThrKUozwVqEglKlOFqlSjOjWoSS1qU4e61KM+DWhIIxrT
hKY0ozktaEkrWtOGtrSjPR3oSCc604WudKM7PehJL3rTh770oz8DGMggBvMv
/zGEoQxjOCMYyShGM4axjGM8E5jIJCYzhalMYzozmMksZjOHucxjPgtYyCIW
s4SlLGM5K1jJKlazhrWsYz0b2MgmNrOFrWxjOzvYyS52s4e97GM/BzjIIQ5z
hKMc4zgnOMkpTnOGs5zjPBe4yCUuc4WrXOM6N7jJLW5zh7vc4z4PeMgjHvOE
pzzjOS94ySte84a3vOM9H/jIJz7zha984zs/+MkvfvOHvwQE959ABCYIQQlG
cEIQklCEJgxhCUd4IhCRSEQmClGJRnRiEJNYxCYOcYlHfBKQkEQkJglJSUZy
UpCSVKQmDWlJR3oykJFMZCYLWclGdnKQk1zkJg95yUd+ClCQQhSmCEUpRnFK
UJJSlKYMZSlHeSpQkUpUpgpVqUZ1alCTWtSmDnWpR30a0JBGNKYJTWlGc1rQ
kla0pg1taUd7OtCRTnSmC13pRnd60JNe9KYPfelHfwYwkP8BjnSrOw==
          "]]}}, {
        {RGBColor[
          NCache[
           Rational[2, 3], 0.6666666666666666], 0, 0], PointSize[
         0.004583333333333334], Thickness[Large]}, 
        {RGBColor[1, 0, 0], PointSize[0.004583333333333334], 
         AbsoluteThickness[1.6], Dashing[{Small, Small}]}, 
        {RGBColor[1, 0, 0], PointSize[0.004583333333333334], 
         AbsoluteThickness[1.6], Dashing[{Small, Small}]}}, {
        {RGBColor[
          NCache[
           Rational[2, 3], 0.6666666666666666], 0, 0], PointSize[
         0.004583333333333334], Thickness[Large]}, 
        {RGBColor[1, 0, 0], PointSize[0.004583333333333334], 
         AbsoluteThickness[1.6], Dashing[{Small, Small}]}, 
        {RGBColor[1, 0, 0], PointSize[0.004583333333333334], 
         AbsoluteThickness[1.6], 
         Dashing[{Small, Small}]}, {}, {}, {}, {}, {}, {}, {}}, {
        {RGBColor[
          NCache[
           Rational[2, 3], 0.6666666666666666], 0, 0], PointSize[
         0.004583333333333334], Thickness[Large]}, 
        {RGBColor[1, 0, 0], PointSize[0.004583333333333334], 
         AbsoluteThickness[1.6], Dashing[{Small, Small}]}, 
        {RGBColor[1, 0, 0], PointSize[0.004583333333333334], 
         AbsoluteThickness[1.6], 
         Dashing[{
          Small, Small}]}, {}, {}, {}, {}, {}, {}, {}}}], {{}, {}}}, {{}, 
     GraphicsComplexBox[CompressedData["
1:eJxMnGVYVE0UgJcWkBRpUaTbFqwdKbsLPkxsBcVuFEXFxAAURAEDA1sxwRls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      
      "], {{{}, {}, {}, {}, {}, {}, {}, {}, {}, {}, {}, {}, {}, {}, 
        {RGBColor[1, 0, 0], Opacity[0.35], EdgeForm[None], 
         GraphicsGroupBox[PolygonBox[CompressedData["
1:eJwl2cMSIIqSQMG2bdu2bdu2bdu2bdu2bdu2+/bLiVlkRH1AndpUwkbtK7UL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           "]]]}, {}, {}, {}}, {{}, {}, {}, 
        {RGBColor[
          NCache[
           Rational[2, 3], 0.6666666666666666], 0, 0], PointSize[
         0.003666666666666667], Thickness[Large], LineBox[CompressedData["
1:eJwl1FV4EAQUBeANNjZ6GzEYOTqkGwHpkG6RLukuJSWUUBoEg+4GQeluFEFp
lO5OKQH59/Hwn/t4ns6NbtWtTtfAgICA9CLmxiI2QQQThxBCiUs84pOAhCQi
MWGEE0ESkpKM5ESSgpREkYrUpCEt6WL6iSYDGclEZrKQlWxkJwc5+YBc5CYP
eclHfgpQkEIUpghFKUZxPqQEJSnFR5SmDGUpR3kqUJFKVKYKH1OValSnBjWp
RW3qUJd61KcBDfmERnxKY5rQlGY0pwUtaUVr2tCWz2hHezrQkU50pgtd6UZ3
etCTXvSmD33px+d8QX8GMJBBDGYIXzKUYQxnBF/xNSMZxWjG8A3fMpZxjGcC
E5nEZKYwle+YxnS+5wd+5CdmMJNZzGYOc5nHfBawkEUsZglLWcZyVrCSVaxm
DT+zlnX8wq+sZwMb2cRmtrCVbWxnBzvZxW72sJd97OcABznEb/zOYf7gCEf5
k784xnFOcJJTnOYMZ/mbfzjHeS5wkUtc5gpXucZ1bnCTW9zmDne5x30e8JBH
POYJT/mXZzznBS95xX+85g1v+Z+Y8QcSi9gEEUwcQgglLvGITwISkojEhBFO
BElISjKSE0kKUhJFKlKThrSkC3z/f94BLbKDhg==
          "]]}, 
        {RGBColor[1, 0, 0], PointSize[0.003666666666666667], 
         AbsoluteThickness[1.6], Dashing[{Small, Small}], 
         LineBox[CompressedData["
1:eJwl10OsKIi2RdFT17Zt27Zt27Zt21XXtm3btm1bf7z8xkh2eyerMRM2al+p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          "]]}, 
        {RGBColor[1, 0, 0], PointSize[0.003666666666666667], 
         AbsoluteThickness[1.6], Dashing[{Small, Small}], 
         LineBox[CompressedData["
1:eJwN00OCIAgCALDaadu2bdu2bdu2bdu2bdu2bXtzyBOSoGG7im3/FxAQECVI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          "]]}}, {
        {RGBColor[
          NCache[
           Rational[2, 3], 0.6666666666666666], 0, 0], PointSize[
         0.003666666666666667], Thickness[Large]}, 
        {RGBColor[1, 0, 0], PointSize[0.003666666666666667], 
         AbsoluteThickness[1.6], Dashing[{Small, Small}]}, 
        {RGBColor[1, 0, 0], PointSize[0.003666666666666667], 
         AbsoluteThickness[1.6], Dashing[{Small, Small}]}}, {
        {RGBColor[
          NCache[
           Rational[2, 3], 0.6666666666666666], 0, 0], PointSize[
         0.003666666666666667], Thickness[Large]}, 
        {RGBColor[1, 0, 0], PointSize[0.003666666666666667], 
         AbsoluteThickness[1.6], Dashing[{Small, Small}]}, 
        {RGBColor[1, 0, 0], PointSize[0.003666666666666667], 
         AbsoluteThickness[1.6], 
         Dashing[{Small, Small}]}, {}, {}, {}, {}, {}, {}, {}}, {
        {RGBColor[
          NCache[
           Rational[2, 3], 0.6666666666666666], 0, 0], PointSize[
         0.003666666666666667], Thickness[Large]}, 
        {RGBColor[1, 0, 0], PointSize[0.003666666666666667], 
         AbsoluteThickness[1.6], Dashing[{Small, Small}]}, 
        {RGBColor[1, 0, 0], PointSize[0.003666666666666667], 
         AbsoluteThickness[1.6], 
         Dashing[{
          Small, Small}]}, {}, {}, {}, {}, {}, {}, {}}}], {{}, {}}}, {{{}, \
{{{}, {}, 
        {RGBColor[0, 1, 0], PointSize[0.012833333333333334`], Thickness[
         0.0001], LineBox[{{0., -46.051701859880914`}, {0., 0.}}]}, 
        {RGBColor[0, 1, 0], PointSize[0.012833333333333334`], Thickness[
         0.0001], 
         LineBox[{{4.605170185988092, -46.051701859880914`}, {
          4.605170185988092, 0.}}]}}, {
        {RGBColor[0, 1, 0], PointSize[0.012833333333333334`], Thickness[
         0.0001]}, 
        {RGBColor[0, 1, 0], PointSize[0.012833333333333334`], Thickness[
         0.0001]}}, {
        {RGBColor[0, 1, 0], PointSize[0.012833333333333334`], Thickness[
         0.0001]}, 
        {RGBColor[0, 1, 0], PointSize[0.012833333333333334`], Thickness[
         0.0001]}, {}, {}, {}}, {
        {RGBColor[0, 1, 0], PointSize[0.012833333333333334`], Thickness[
         0.0001]}, 
        {RGBColor[0, 1, 0], PointSize[0.012833333333333334`], Thickness[
         0.0001]}, {}, {}, {}}}, {{}, {}}}, {{}, 
      GraphicsComplexBox[{{0., -46.051701859880914`}, {
       4.605170185988092, -46.051701859880914`}, {0., 0.}, {4.605170185988092,
        0.}, {0., -46.051701859880914`}, {
       4.605170185988092, -46.051701859880914`}, {0., 0.}, {4.605170185988092,
        0.}}, {{{}, {}, {}, {}, {}, {}, 
         {RGBColor[0, 1, 0], Opacity[0.1], EdgeForm[None], 
          GraphicsGroupBox[
           PolygonBox[{{1, 2, 4, 3}}]]}, {}, {}, {}}, {{}, {}, {}, 
         {GrayLevel[1], PointSize[0.012833333333333334`], AbsoluteThickness[
          1.6], LineBox[{1, 2}]}, 
         {GrayLevel[1], PointSize[0.012833333333333334`], AbsoluteThickness[
          1.6], LineBox[{3, 4}]}}, {
         {GrayLevel[1], PointSize[0.012833333333333334`], AbsoluteThickness[
          1.6]}, 
         {GrayLevel[1], PointSize[0.012833333333333334`], AbsoluteThickness[
          1.6]}}, {
         {GrayLevel[1], PointSize[0.012833333333333334`], AbsoluteThickness[
          1.6]}, 
         {GrayLevel[1], PointSize[0.012833333333333334`], AbsoluteThickness[
          1.6]}, {}, {}, {}}, {
         {GrayLevel[1], PointSize[0.012833333333333334`], AbsoluteThickness[
          1.6]}, 
         {GrayLevel[1], PointSize[0.012833333333333334`], AbsoluteThickness[
          1.6]}, {}, {}, {}}}], {{}, {}}}}, {{}, {{{}, {}, 
       {GrayLevel[0], PointSize[0.012833333333333334`], AbsoluteThickness[
        1.6], LineBox[{{6.907755278982137, -46.051701859880914`}, {
         6.907755278982137, 0.}}]}}, 
      {GrayLevel[0], PointSize[0.012833333333333334`], AbsoluteThickness[
       1.6]}, {
       {GrayLevel[0], PointSize[0.012833333333333334`], AbsoluteThickness[
        1.6]}, {}}, {
       {GrayLevel[0], PointSize[0.012833333333333334`], AbsoluteThickness[
        1.6]}, {}}}, {{}, {}}}}, {{{}, GraphicsComplexBox[CompressedData["
1:eJxMnGVYVE0UgKkFFhDpDgGbVELF2KNgooJYiIqKYqJid2NiKyB2d4sJcsf8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      
      "], {{{}, {}, {}, {}, {}, {}, {}, {}, {}, {}, {}, {}, {}, {}, 
        {RGBColor[1, 0, 0], Opacity[0.35], EdgeForm[None], 
         GraphicsGroupBox[PolygonBox[CompressedData["
1:eJwl2lMMILy2BtAztm3btm3btm3btm3btm3b9j93Te7DStOkD02TL213m6Bh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           
           "]]]}, {}, {}, {}}, {{}, {}, {}, {}, 
        {RGBColor[1, 0, 0], PointSize[0.004583333333333334], 
         AbsoluteThickness[1.6], Dashing[{Small, Small}], 
         LineBox[CompressedData["
1:eJwl2EMQGNoOANDaNl/dvtq2bdu2bdu2Xm3btm3b1j+dvziTmbvILrlJEjRo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          "]]}, 
        {RGBColor[1, 0, 0], PointSize[0.004583333333333334], 
         AbsoluteThickness[1.6], Dashing[{Small, Small}], 
         LineBox[CompressedData["
1:eJwN00OiGAoCALA3tW3btm3btm392rZt27Zt27Y7WeQISdiofaV2/wsICIga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          "]]}}, {{}, 
        {RGBColor[1, 0, 0], PointSize[0.004583333333333334], 
         AbsoluteThickness[1.6], Dashing[{Small, Small}]}, 
        {RGBColor[1, 0, 0], PointSize[0.004583333333333334], 
         AbsoluteThickness[1.6], Dashing[{Small, Small}]}}, {{}, 
        {RGBColor[1, 0, 0], PointSize[0.004583333333333334], 
         AbsoluteThickness[1.6], Dashing[{Small, Small}]}, 
        {RGBColor[1, 0, 0], PointSize[0.004583333333333334], 
         AbsoluteThickness[1.6], 
         Dashing[{Small, Small}]}, {}, {}, {}, {}, {}, {}, {}}, {{}, 
        {RGBColor[1, 0, 0], PointSize[0.004583333333333334], 
         AbsoluteThickness[1.6], Dashing[{Small, Small}]}, 
        {RGBColor[1, 0, 0], PointSize[0.004583333333333334], 
         AbsoluteThickness[1.6], 
         Dashing[{
          Small, Small}]}, {}, {}, {}, {}, {}, {}, {}}}], {{}, {}}}, {{}, 
     GraphicsComplexBox[CompressedData["
1:eJxMnHdcTW8YwFMpRFLRUoRS2sMe94mQWXZmFJGfldGwM7LJyCbJzCYqo3OM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      
      "], {{{}, {}, {}, {}, {}, {}, {}, {}, {}, {}, {}, {}, {}, {}, 
        {RGBColor[1, 0, 0], Opacity[0.35], EdgeForm[None], 
         GraphicsGroupBox[PolygonBox[CompressedData["
1:eJwl2NOyIIqiZcG1y7Zt27Zt27Zt27Zt27Zt2zx1s6Mf8gtmjJeZsFH7Su0C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           "]]]}, {}, {}, {}}, {{}, {}, {}, 
        {RGBColor[
          NCache[
           Rational[2, 3], 0.6666666666666666], 0, 0], PointSize[
         0.004583333333333334], Thickness[Large], LineBox[CompressedData["
1:eJwl2EMQGNoOANDaNl/dvtq2bdu2bdu2Xm3btm3b1j+dvziTmbvILrlJEjRo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          "]]}, 
        {RGBColor[1, 0, 0], PointSize[0.004583333333333334], 
         AbsoluteThickness[1.6], Dashing[{Small, Small}], 
         LineBox[CompressedData["
1:eJwN00OiGAoCALA3tW3btm3btm392rZt27Zt27Y7WeQISdiofaV2/wsICIga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          "]]}, 
        {RGBColor[1, 0, 0], PointSize[0.004583333333333334], 
         AbsoluteThickness[1.6], Dashing[{Small, Small}], 
         LineBox[CompressedData["
1:eJwN00OCIAgCALDaadu2bdu2bdu2bdu2bdu2bXtzyBOSoGG7im3/FxAQECVI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          "]]}}, {
        {RGBColor[
          NCache[
           Rational[2, 3], 0.6666666666666666], 0, 0], PointSize[
         0.004583333333333334], Thickness[Large]}, 
        {RGBColor[1, 0, 0], PointSize[0.004583333333333334], 
         AbsoluteThickness[1.6], Dashing[{Small, Small}]}, 
        {RGBColor[1, 0, 0], PointSize[0.004583333333333334], 
         AbsoluteThickness[1.6], Dashing[{Small, Small}]}}, {
        {RGBColor[
          NCache[
           Rational[2, 3], 0.6666666666666666], 0, 0], PointSize[
         0.004583333333333334], Thickness[Large]}, 
        {RGBColor[1, 0, 0], PointSize[0.004583333333333334], 
         AbsoluteThickness[1.6], Dashing[{Small, Small}]}, 
        {RGBColor[1, 0, 0], PointSize[0.004583333333333334], 
         AbsoluteThickness[1.6], 
         Dashing[{Small, Small}]}, {}, {}, {}, {}, {}, {}, {}}, {
        {RGBColor[
          NCache[
           Rational[2, 3], 0.6666666666666666], 0, 0], PointSize[
         0.004583333333333334], Thickness[Large]}, 
        {RGBColor[1, 0, 0], PointSize[0.004583333333333334], 
         AbsoluteThickness[1.6], Dashing[{Small, Small}]}, 
        {RGBColor[1, 0, 0], PointSize[0.004583333333333334], 
         AbsoluteThickness[1.6], 
         Dashing[{
          Small, Small}]}, {}, {}, {}, {}, {}, {}, {}}}], {{}, {}}}, {{}, 
     GraphicsComplexBox[CompressedData["
1:eJxE23k8lN3bAHBmMDP2fd8GM4zBMHbRHFFEm7WNSFSKh1IpRZIoiuySLC1o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      "], {{{}, {}, {}, {}, {}, {}, {}, {}, {}, {}, {}, {}, {}, {}, 
        {RGBColor[1, 0, 0], Opacity[0.35], EdgeForm[None], 
         GraphicsGroupBox[PolygonBox[CompressedData["
1:eJwl2NMSIIqSBMCxbdu2bdu2bdu2bdu2bdu258zmxn3IiP6BqujuhI3aV2oX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           "]]]}, {}, {}, {}}, {{}, {}, {}, 
        {RGBColor[
          NCache[
           Rational[2, 3], 0.6666666666666666], 0, 0], PointSize[
         0.004583333333333334], Thickness[Large], 
         LineBox[{1, 2, 3, 4, 5, 6, 7, 8, 9, 10, 11, 12, 13, 14, 15, 16, 17, 
          18, 19, 20, 21, 22, 23, 24, 25, 26, 27, 28, 29, 30, 31, 32, 33, 34, 
          35, 36, 37, 38, 39, 40, 41, 42, 43, 44, 45, 46, 47, 48, 49, 50, 51, 
          52, 53, 54, 55, 56, 57, 58, 59, 60, 61, 62, 63, 64, 65, 66, 67, 68, 
          69, 70, 71, 72, 73, 74, 75, 76, 77, 78, 79, 80, 81, 82, 83, 84, 85, 
          86, 87, 88, 89, 90, 91, 92, 93, 94, 95, 96, 97, 98, 99, 100, 101, 
          102, 103, 104, 105, 106, 107, 108, 109, 110, 111, 112, 113, 114, 
          115, 116, 117, 118, 119, 120, 121, 122, 123, 124, 125, 126, 127, 
          128, 129, 130, 131, 132, 133, 134, 135, 136, 137, 138, 139, 140, 
          141, 142, 143, 144, 145, 146, 147, 148, 149, 150, 151, 152, 153, 
          154, 155, 156, 157, 158, 159, 160, 161, 162, 163, 164, 165, 166, 
          167, 168, 169, 170, 171, 172, 173, 174, 175, 176, 177, 178, 179, 
          180, 181, 182, 183, 184, 185, 186, 187, 188, 189, 190, 191, 192, 
          193, 194, 195, 196, 197, 198, 199, 200, 201, 202, 203, 204, 205, 
          206, 207, 208, 209, 210, 211, 212, 213, 214, 215, 216, 217, 218, 
          219, 220, 221, 222, 223, 224, 225, 226, 227, 228, 229, 230, 231, 
          232, 233, 234, 235, 236, 237, 238, 239, 240, 241, 242, 243, 244, 
          245, 246, 247, 248, 249, 250, 251, 252, 253, 254, 255}]}, 
        {RGBColor[1, 0, 0], PointSize[0.004583333333333334], 
         AbsoluteThickness[1.6], Dashing[{Small, Small}], 
         LineBox[CompressedData["
1:eJwl1lOwGAgWBNAX27ZtO5nYmNi2bU1s25jYtm3btu05W/txbt3/rq7qRA3b
VWwbKCAgIGEQxxOIwAQhKMEITghCEorQhCEs4QhPBCISichEISrRiE4MYhKL
2MQhLvGITwISkojEJCEpyUhOClKSitSkIS3pSE8GMpKJzGQhK9nITg5ykovc
5CEv+chPAf6iIIUoTBGKUozilKAkpShNGcpSjvJU4G8qUonKVKEq1ahODWpS
i9rUoS71qE8DGtKIxjShKc1oTgta0orWtOF/AbajPR3oSCc604WudKM7PehJ
L3rTh770oz//MICBDGIwQxjKMIYzgpGMYjRjGMs4xjOBiUxiMlOYyjSmM4OZ
zGI2c5jLPOazgIX8yyIWs4SlLGM5K1jJKlazhrWsYz0b2MgmNrOFrWxjOzvY
yS52s4e97GM/BzjIIQ5zhKMc4zgnOMkpTnOGs5zjPBe4yCUuc4WrXOM6N7jJ
LW5zh7vc4z4PeMgjHvOEpzzjOS94ySte84a3vOM9H/jIJz7zha984zs/+Mkv
fvOHgMD6T2CCEJRgBCcEIQlFaMIQlnCEJwIRiURkohCVaEQnBjGJRWziEJd4
xCcBCUlEYpKQlGQkJwUpSUVq0pCWdKQnAxnJRGaykJVsZCcHOclFbvKQl3zk
pwB/UZBCFKYIRSlGcUpQklKUpgxlKUd5KvA3FalEZapQlWpUpwY1qUVt6lCX
etSnAQ1pRGOa0JRmNKcFLWlFa9rQlna0pwMd6URnutCVbnSnBz3pRW/60Jd+
9OcfBjCQQQxmCEMZxnBGMJJRjGYMYxnHeCYwkUlMZgpTmcZ0ZjCTWcxmDnOZ
x3wWsJB/WcRilrCUZSxnBStZxWrWsJZ1rGcDG9nEZrawlW1sZwc72cVu9rCX
feznAAc5xGGOcJRjHOcEJznFac5wlnOc5wIXucRlrnCVa1znBje5xW3ucJd7
3OcBD3nEY57wlGc85wUvecVr3vCWd7znAx/5xGe+8JVvfOcHP/nFb/4QYAME
IjBBCEowghOCkIQiNGEISzjCE4GIRCIyUYhKNKITg5jEIjZxiEs84pMgyP83
SCISk4SkJCM5KUhJKlKThrSkIz0ZyEgmMpOFrGQjOznISS5yk4e85CM/BfiL
ghSiMEUoSjGKU4KSlKI0ZShLOcpTgb+pSCUqU4WqVKM6NahJLWpTh7rUoz4N
aEgjGtOEpjSjOS1oSSta04a2tKM9HehIJzrTha50ozs96EkvetOHvvSjP/8w
gIEMYjBDGMowhjOCkYxiNGMYyzjGM4GJTGIyU5jKNKYzg5nMYjZzmMs85rOA
hfzLIhazhKUsYzkrWMkqVrOGtaxjPRvYyCY2s4WtbGM7O9jJLnazh73sYz8H
OMghDnOEoxzjOCc4ySlOc4aznOM8F7jIJS5zhatc4zo3uMktbnOHu9zjPg94
yCMe84SnPOM5L3jJK17zhre84z0f+MgnPvOFr3zjOz/4yS9+84eAoPpPYIIQ
lGAEJwQhCUVowhCWcIQnAhGJRGSiEJVoRCcGMYlFbOIQl3jEJwH/AVIKiNY=

          "]]}, 
        {RGBColor[1, 0, 0], PointSize[0.004583333333333334], 
         AbsoluteThickness[1.6], Dashing[{Small, Small}], 
         LineBox[CompressedData["
1:eJwN09OCGAYAALBbbdu2bdtuV9u2bdu2vdq2bdt2l4d8QhI2bFep7T8BAQEJ
AhMkICAhiUhMEpKSjOSkICWpSE0a0pKO9GQgI5nITBayko3s5CAnuchNHvKS
j/wUoCCFKEwRilKM4pSgJKUoTRnKUo7yVKAilahMFapSjerU4F9qUova1KEu
9ahPAxrSiMY0oSnNaE4LWtKK1rShLe1oTwc60onOdKEr3ehOD3rSi970oS/9
6M8ABjKIwQxhKMMYzghGMorRjGEs4xjPBCYyiclMYSrTmM4MZjKL2cxhLvOY
zwIWsojFLGEpy1jOClayitWsYS3rWM8GNrKJzfzHFrayje3sYCe72M0e9rKP
/RzgIIc4zBGOcozjnOAkpzjNGc5yjvNc4CKXuMwVrnKN69zgJre4zR3uco/7
POAhj3jME57yjOe84CWveM0b3vKO93zgI5/4zBe+8o3v/OAnv/jNH/4SEDQg
4B8CEZggBCUYwQlBSEIRmjCEJRzhiUBEIhGZKEQlGtGJQUxiEZs4xCUe8UlA
QhKRmCQkJRnJSUFKUpGaNKQlHenJQEYykZksZCUb2clBTnKRmzzkJR/5KUBB
ClGYIhSlGMUpQUlKUZoylKUc5alARSpRmSpUpRrVqcG/1KQWtalDXepRnwY0
pBGNaUJTmtGcFrSkFa1pQ1va0Z4OdKQTnelCV7rRnR70pBe96UNf+tGfAQxk
EIMZwlCGMZwRjGQUoxnDWMYxnglMZBKTmcJUpjGdGcxkFrOZw1zmMZ8FLGQR
i1nCUpaxnBWsZBWrWcNa1rGeDWxkE5v5jy1sZRvb2cFOdrGbPexlH/s5wEEO
cZgjHOUYxznBSU5xmjOc5RznucBFLnGZK1zlGte5wU1ucZs73OUe93nAQx7x
mCc85RnPecFLXvGaN7zlHe/5wEc+8ZkvfOUb3/nBT37xmz/8JSCY/wQiMEEI
SjCCE4KQhCI0YQhLOMITgYhEIjJRiEo0ohODmMQiNnGISzzik4CEJCIxSUhK
MpKTgpSkIjVpSEs60pOBjGQiM1nISjayk4Oc5CI3echLPvJTgIIUojBFKEox
ilOCkpSiNGUoSznKU4GKVKIyVahKNapTg3+pSS1qU4e61KM+DWhIIxrThKY0
ozktaEkrWtOGtrSjPR3oSCc604WudKM7PehJL3rTh770oz8DGMggBjOEoQxj
OCMYyShGM4axjGM8E5jIJCYzhalMYzozmMksZjOHucxjPgtYyCIWs4SlLGM5
K1jJKlazhrWsYz0b2MgmNvMfW9jKNrazg53sYjd72Ms+9nOAgxziMEc4yjGO
c4KTnOI0ZzjLOc5zgYtc4jJXuMo1rnODm9ziNne4yz3u84CHPOIxT3jKM57z
gpe84jVveMs73vOBj3ziM1/4yje+84Of/OI3f/hLQHD/CURgghCUYAQnBCEJ
RWjCEJZwhCcCEYlEZKIQlWhEJwYxiUVs4hCXeMQnAQlJRGKSkJRkJCcFKUlF
atKQlnSkJwMZyURmspCVbGQnBznJRW7ykJd85Od/0TWWlg==
          "]]}}, {
        {RGBColor[
          NCache[
           Rational[2, 3], 0.6666666666666666], 0, 0], PointSize[
         0.004583333333333334], Thickness[Large]}, 
        {RGBColor[1, 0, 0], PointSize[0.004583333333333334], 
         AbsoluteThickness[1.6], Dashing[{Small, Small}]}, 
        {RGBColor[1, 0, 0], PointSize[0.004583333333333334], 
         AbsoluteThickness[1.6], Dashing[{Small, Small}]}}, {
        {RGBColor[
          NCache[
           Rational[2, 3], 0.6666666666666666], 0, 0], PointSize[
         0.004583333333333334], Thickness[Large]}, 
        {RGBColor[1, 0, 0], PointSize[0.004583333333333334], 
         AbsoluteThickness[1.6], Dashing[{Small, Small}]}, 
        {RGBColor[1, 0, 0], PointSize[0.004583333333333334], 
         AbsoluteThickness[1.6], 
         Dashing[{Small, Small}]}, {}, {}, {}, {}, {}, {}, {}}, {
        {RGBColor[
          NCache[
           Rational[2, 3], 0.6666666666666666], 0, 0], PointSize[
         0.004583333333333334], Thickness[Large]}, 
        {RGBColor[1, 0, 0], PointSize[0.004583333333333334], 
         AbsoluteThickness[1.6], Dashing[{Small, Small}]}, 
        {RGBColor[1, 0, 0], PointSize[0.004583333333333334], 
         AbsoluteThickness[1.6], 
         Dashing[{
          Small, Small}]}, {}, {}, {}, {}, {}, {}, {}}}], {{}, {}}}, {{}, 
     GraphicsComplexBox[CompressedData["
1:eJxMnGVYVE0UgHeXEhFFBAxCussAQcU9KnaCYrdid3eClK3YTaj42djoHbsL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      
      "], {{{}, {}, {}, {}, {}, {}, {}, {}, {}, {}, {}, {}, {}, {}, 
        {RGBColor[1, 0, 0], Opacity[0.35], EdgeForm[None], 
         GraphicsGroupBox[PolygonBox[CompressedData["
1:eJwl2cMSIIqSQMG2bdu2bdu2bdu2bdu2bdu2+/bLiVlkRH1AndpUwkbtK7UL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           "]]]}, {}, {}, {}}, {{}, {}, {}, 
        {RGBColor[
          NCache[
           Rational[2, 3], 0.6666666666666666], 0, 0], PointSize[
         0.004583333333333334], Thickness[Large], LineBox[CompressedData["
1:eJwl1FV0EAQYBeCNGqNrdI3a2OjuEaM7JaRbUiSku9ugu0uRRqWUTgVFpZQS
kEal89vh4bv/+z3n/qHtejXoGRgQEFBPxNxYxCYOcYlHEPEJJgEJSURikpCU
ZCQnBSlJRQipSUNa0pGeDGQkE5nJQlZCyUZ2cpCTXIQRTm4iiCQPeclHfgpQ
kEIUpghFKUZxSlCSUpSmDGUpRxTlqUBFKhFNZapQlWpUpwY1qUVt6lA3pj/q
04CGNKIxTfiApjSjOS34kJa0ojVtaEs72tOBjnSiM13oykd0ozs96EkvevMx
ffiEvvSjPwP4lIEMYjBDGMowhjOCkYxiNGMYyzjGM4GJTGIyU5jKNKYzg5l8
xud8wZfMYjZzmMs85rOAhSxiMUtYyjKWs4KVrGI1a1jLOtazga/4mo18wyY2
s4WtbGM7O9jJt3zH9+xiN3vYyz5+4Ef2c4CDHOIwRzjKMY5zgpOc4id+5jRn
+IVfOctv/M4fnOM8F7jIJf7kLy5zhatc4zp/c4Ob3OIfbnOHu9zjPg94yCP+
5T/+5zFPeMoznvOCl7ziNW94S8z4A4lFbOIQl3gEEZ9gEpCQRCQmCUlJRnJS
kJJUhJCaNKQlHenJQEYykZksZCWUbGQnBznJRRjh5CaCSPKQl3zkpwAFKURh
ilCUYhSnBCUpRWnKUJZyRFGeClSkEtFUpgpVqUZ1alCTWtSmDnUD3//Pd2Vr
jn4=
          "]]}, 
        {RGBColor[1, 0, 0], PointSize[0.004583333333333334], 
         AbsoluteThickness[1.6], Dashing[{Small, Small}], 
         LineBox[CompressedData["
1:eJwl10OwIIiyRdHbZdu2bdu2bdu2re6ybdu2bdv2Xy/+YEXkLEdnsBM2al+p
3T8BAQFRgwYEVHRUojJVqEo1qlODmtSiNnWoSz3q04CGNKIxTWhKM5rTgpa0
ojVtaMv/nrenAx3pRGe60JVudKcHPelFb/rQl370ZwADGcRghjCUYQxnBCMZ
xWjGMJZxjGcCE5nEZKYwlWn8y39MZwYzmcVs5jCXecxnAQtZxGKWsJRlLGcF
K1nFatawlnWsZwMb2cRmtrCVbWxnBzvZxW72sJd97OcABznEYY5wlGMc5wQn
OcVpznCWc5znAhe5xGWucJVrXOcGN7nFbe5wl3vc5wEPecRjnvCUZzznBS95
xWve8JZ3vOcDH/nEZ77wlW985wc/+cVv/vCXgEABAf8QiMAEISjBCE4IQhKK
0IQhLOEITwQiEonIRCEq0YhODGISi9jEIS7xiE8CEpKIxCQhKclITgpSkorU
pCEt6UhPBjKSicxkISvZyE4OcpKL3OQhL/nITwEKUojCFKEoxShOCUpSitKU
oSzlKE8FKlKJylShKtWoTg1qUova1KEu9ahPAxrSiMY0oSnNaE4LWtKK1rSh
Le1oTwc60onOdKEr3ehOD3rSi970oS/96M8ABjKIwQxhKMMYzghGMorRjGEs
4xjPBCYyiclMYSrT+Jf/mM4MZjKL2cxhLvOYzwIWsojFLGEpy1jOClayitWs
YS3rWM8GNrKJzWxhK9vYzg52sovd7GEv+9jPAQ5yiMMc4SjHOM4JTnKK05zh
LOc4zwUuconLXOEq17jODW5yi9vc4S73uM8DHvKIxzzhKc94zgte8orXvOEt
73jPBz7yic984Svf+M4PfvKL3/zhLwGB7Z9ABCYIQQlGcEIQklCEJgxhCUd4
IhCRSEQmClGJRnRiEJNYxCYOcYlHfBKQkEQkJglJSUZyUpCSVKQmDWlJR3oy
kJFMZCYLWclGdnKQk1zkJg95yUd+ClCQQhSmCEUpRnFKUJJSlKYMZSlHeSpQ
kUpUpgpVqUZ1alCTWtSmDnWpR30a0JBGNKYJTWlGc1rQkla0pg1taUd7OtCR
TnSmC13pRnd60JNe9KYPfelHfwYwkEEMZghDGcZwRjCSUYxmDGMZx3gmMJFJ
TGYKU5nGv/zHdGYwk1nMZg5zmcd8FrCQRSxmCUtZxnJWsJJVrGYNa1nHejaw
kU1sZgtb2cZ2drCTXexmD3vZx34OcJBDHOYIRznGcU5wklOc5gxnOcd5LnCR
S1zmCle5xnVucJNb3OYOd7nHfR7wkEc85glPecZzXvCSV7zmDW95x3s+8JFP
fOYLX/nGd37wk1/85g9/CQhi/wQiMEEISjCCE4KQhCI0YQhLOMITgYhEIjJR
iEo0ohODmMQiNnGISzzik4CEJCIxSUhKMpKTgpSkIjVpSEs60pOBjGQiM1nI
Sjayk4Oc5CI3echLPvJTgIIUojBFKEoxilOCkpSiNGUoSznKU4GKVKIyVahK
NapTg5rUojZ1qEs96tOAhjSiMU1oSjOa04KWtKI1bWhLO9rTgY50ojNd6Eo3
utODnvSiN33oSz/6M4CBDGIwQxjKMIYzgpGMYjRjGMs4xjOBiUxiMlOYyjT+
5T+mM4OZzGI2c5jLPOazgIUsYjFLWMoylrOClaxiNWtYyzrWs4GNbGIzW9jK
Nrazg53sYjd72Ms+9nOAgxziMEc4yjGOc4KTnOI0ZzjLOc5zgYtc4jJXuMo1
rnODm9ziNne4yz3u84CHPOIxT3jKM57zgpe84jVveMs73vOBj3ziM1/4yje+
84Of/OI3f/hLgH79h0AEJghBCUZwQhCSUIQmDGEJR3giEJFIRCZK0P9v4mhE
JwYxiUVs4hCXeMQnAQlJRGKSkJRkJCcFKUlFatKQlnSkJwMZyURmspCVbGQn
BznJRW7ykJd85KcABSlEYYpQlGIUpwQlKUVpylCWcpSnwv/6n0pUpgpVqUZ1
alCTWtSmDnWpR30a0JBGNKYJTWlGc1rQkla0pg1taUd7OtCRTnSmC13pRnd6
0JNe9KYPfelHfwYwkEEMZghDGcZwRjCSUYxmDGMZx3gmMJFJTGYKU5nGv/zH
dGYwk1nMZg5zmcd8FrCQRSxmCUtZxnJWsJJVrGYNa1nHejawkU1sZgtb2cZ2
drCTXexmD3vZx34OcJBDHOYIRznGcU5wklOc5gxnOcd5LnCRS1zmCle5xnVu
cJNb3OYOd7nHfR7wkEc85glPecZzXvCSV7zmDW95x3s+8JFPfOYLX/nGd37w
k1/85g9/CQhm/wQiMEEISjCCE4KQhCI0YQhLOMITgYhEIjJRiEo0ohODmMQi
NnGISzzik4CEJCIxSUhKMpKTgpSkIjVpSEs60pOBjGQiM1nISjayk4Oc5CI3
echLPvJTgIIUojBFKEoxilOCkpSiNGUoSznKU4GKVKIyVahKNapTg5rUojZ1
qEs96tOAhjSiMU1oyv8BBvCX9g==
          "]]}, 
        {RGBColor[1, 0, 0], PointSize[0.004583333333333334], 
         AbsoluteThickness[1.6], Dashing[{Small, Small}], 
         LineBox[CompressedData["
1:eJwN00OiGAoCALA3tW3btm3btm392rZt27Zt27Y7WeQISdiofaV2/wsICIga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          "]]}}, {
        {RGBColor[
          NCache[
           Rational[2, 3], 0.6666666666666666], 0, 0], PointSize[
         0.004583333333333334], Thickness[Large]}, 
        {RGBColor[1, 0, 0], PointSize[0.004583333333333334], 
         AbsoluteThickness[1.6], Dashing[{Small, Small}]}, 
        {RGBColor[1, 0, 0], PointSize[0.004583333333333334], 
         AbsoluteThickness[1.6], Dashing[{Small, Small}]}}, {
        {RGBColor[
          NCache[
           Rational[2, 3], 0.6666666666666666], 0, 0], PointSize[
         0.004583333333333334], Thickness[Large]}, 
        {RGBColor[1, 0, 0], PointSize[0.004583333333333334], 
         AbsoluteThickness[1.6], Dashing[{Small, Small}]}, 
        {RGBColor[1, 0, 0], PointSize[0.004583333333333334], 
         AbsoluteThickness[1.6], 
         Dashing[{Small, Small}]}, {}, {}, {}, {}, {}, {}, {}}, {
        {RGBColor[
          NCache[
           Rational[2, 3], 0.6666666666666666], 0, 0], PointSize[
         0.004583333333333334], Thickness[Large]}, 
        {RGBColor[1, 0, 0], PointSize[0.004583333333333334], 
         AbsoluteThickness[1.6], Dashing[{Small, Small}]}, 
        {RGBColor[1, 0, 0], PointSize[0.004583333333333334], 
         AbsoluteThickness[1.6], 
         Dashing[{
          Small, Small}]}, {}, {}, {}, {}, {}, {}, {}}}], {{}, {}}}, {{{}, \
{{{}, {}, 
        {RGBColor[0, 1, 0], PointSize[0.012833333333333334`], Thickness[
         0.0001], LineBox[{{0., -46.051701859880914`}, {0., 0.}}]}, 
        {RGBColor[0, 1, 0], PointSize[0.012833333333333334`], Thickness[
         0.0001], 
         LineBox[{{4.605170185988092, -46.051701859880914`}, {
          4.605170185988092, 0.}}]}}, {
        {RGBColor[0, 1, 0], PointSize[0.012833333333333334`], Thickness[
         0.0001]}, 
        {RGBColor[0, 1, 0], PointSize[0.012833333333333334`], Thickness[
         0.0001]}}, {
        {RGBColor[0, 1, 0], PointSize[0.012833333333333334`], Thickness[
         0.0001]}, 
        {RGBColor[0, 1, 0], PointSize[0.012833333333333334`], Thickness[
         0.0001]}, {}, {}, {}}, {
        {RGBColor[0, 1, 0], PointSize[0.012833333333333334`], Thickness[
         0.0001]}, 
        {RGBColor[0, 1, 0], PointSize[0.012833333333333334`], Thickness[
         0.0001]}, {}, {}, {}}}, {{}, {}}}, {{}, 
      GraphicsComplexBox[{{0., -46.051701859880914`}, {
       4.605170185988092, -46.051701859880914`}, {0., 0.}, {4.605170185988092,
        0.}, {0., -46.051701859880914`}, {
       4.605170185988092, -46.051701859880914`}, {0., 0.}, {4.605170185988092,
        0.}}, {{{}, {}, {}, {}, {}, {}, 
         {RGBColor[0, 1, 0], Opacity[0.1], EdgeForm[None], 
          GraphicsGroupBox[
           PolygonBox[{{1, 2, 4, 3}}]]}, {}, {}, {}}, {{}, {}, {}, 
         {GrayLevel[1], PointSize[0.012833333333333334`], AbsoluteThickness[
          1.6], LineBox[{1, 2}]}, 
         {GrayLevel[1], PointSize[0.012833333333333334`], AbsoluteThickness[
          1.6], LineBox[{3, 4}]}}, {
         {GrayLevel[1], PointSize[0.012833333333333334`], AbsoluteThickness[
          1.6]}, 
         {GrayLevel[1], PointSize[0.012833333333333334`], AbsoluteThickness[
          1.6]}}, {
         {GrayLevel[1], PointSize[0.012833333333333334`], AbsoluteThickness[
          1.6]}, 
         {GrayLevel[1], PointSize[0.012833333333333334`], AbsoluteThickness[
          1.6]}, {}, {}, {}}, {
         {GrayLevel[1], PointSize[0.012833333333333334`], AbsoluteThickness[
          1.6]}, 
         {GrayLevel[1], PointSize[0.012833333333333334`], AbsoluteThickness[
          1.6]}, {}, {}, {}}}], {{}, {}}}}, {{}, {{{}, {}, 
       {GrayLevel[0], PointSize[0.012833333333333334`], AbsoluteThickness[
        1.6], LineBox[{{6.907755278982137, -46.051701859880914`}, {
         6.907755278982137, 0.}}]}}, 
      {GrayLevel[0], PointSize[0.012833333333333334`], AbsoluteThickness[
       1.6]}, {
       {GrayLevel[0], PointSize[0.012833333333333334`], AbsoluteThickness[
        1.6]}, {}}, {
       {GrayLevel[0], PointSize[0.012833333333333334`], AbsoluteThickness[
        1.6]}, {}}}, {{}, {}}}}},
  AspectRatio->NCache[GoldenRatio^(-1), 0.6180339887498948],
  Axes->False,
  AxesLabel->{None, None},
  AxesOrigin->{-14.439127353983496`, -0.7605731148101696},
  DisplayFunction->Identity,
  Frame->True,
  FrameLabel->{
    FormBox[
     StyleBox["\"t (sec)\"", 40, StripOnInput -> False], TraditionalForm], 
    FormBox[
     StyleBox["\"Prob\"", 40, StripOnInput -> False], TraditionalForm]},
  FrameStyle->Thickness[Large],
  FrameTicks->FrontEndValueCache[{{Quiet[
       Charting`ScaledTicks[{Log, Exp}][#, #2, {6, 6}]]& , 
      Charting`ScaledFrameTicks[{Log, Exp}]}, {Quiet[
       Charting`ScaledTicks[{Log, Exp}][#, #2, {6, 6}]]& , 
      Charting`ScaledFrameTicks[{Log, Exp}]}}, {{{{-29.933606208922594`, 
        FormBox[
         TemplateBox[{"10", 
           RowBox[{"-", "13"}]}, "Superscript", SyntaxForm -> SuperscriptBox],
          StandardForm], {0.01, 0.}, {
         AbsoluteThickness[0.1]}}, {-23.025850929940457`, 
        FormBox[
         TemplateBox[{"10", 
           RowBox[{"-", "10"}]}, "Superscript", SyntaxForm -> SuperscriptBox],
          StandardForm], {0.01, 0.}, {
         AbsoluteThickness[0.1]}}, {-16.11809565095832, 
        FormBox[
         TemplateBox[{"10", 
           RowBox[{"-", "7"}]}, "Superscript", SyntaxForm -> SuperscriptBox], 
         StandardForm], {0.01, 0.}, {
         AbsoluteThickness[0.1]}}, {-9.210340371976182, 
        FormBox[
         TemplateBox[{"10", 
           RowBox[{"-", "4"}]}, "Superscript", SyntaxForm -> SuperscriptBox], 
         StandardForm], {0.01, 0.}, {
         AbsoluteThickness[0.1]}}, {-2.3025850929940455`, 
        FormBox[
         TagBox[
          InterpretationBox["\"0.1\"", 0.1, AutoDelete -> True], 
          NumberForm[#, {
            DirectedInfinity[1], 1}]& ], StandardForm], {0.01, 0.}, {
         AbsoluteThickness[0.1]}}, {-36.841361487904734`, 
        FormBox[
         TemplateBox[{0., 0.}, "Spacer2"], StandardForm], {0.005, 0.}, {
         AbsoluteThickness[0.1]}}, {-34.538776394910684`, 
        FormBox[
         TemplateBox[{0., 0.}, "Spacer2"], StandardForm], {0.005, 0.}, {
         AbsoluteThickness[0.1]}}, {-32.23619130191664, 
        FormBox[
         TemplateBox[{0., 0.}, "Spacer2"], StandardForm], {0.005, 0.}, {
         AbsoluteThickness[0.1]}}, {-27.631021115928547`, 
        FormBox[
         TemplateBox[{0., 0.}, "Spacer2"], StandardForm], {0.005, 0.}, {
         AbsoluteThickness[0.1]}}, {-25.328436022934504`, 
        FormBox[
         TemplateBox[{0., 0.}, "Spacer2"], StandardForm], {0.005, 0.}, {
         AbsoluteThickness[0.1]}}, {-20.72326583694641, 
        FormBox[
         TemplateBox[{0., 0.}, "Spacer2"], StandardForm], {0.005, 0.}, {
         AbsoluteThickness[0.1]}}, {-18.420680743952367`, 
        FormBox[
         TemplateBox[{0., 0.}, "Spacer2"], StandardForm], {0.005, 0.}, {
         AbsoluteThickness[0.1]}}, {-13.815510557964274`, 
        FormBox[
         TemplateBox[{0., 0.}, "Spacer2"], StandardForm], {0.005, 0.}, {
         AbsoluteThickness[0.1]}}, {-11.512925464970229`, 
        FormBox[
         TemplateBox[{0., 0.}, "Spacer2"], StandardForm], {0.005, 0.}, {
         AbsoluteThickness[0.1]}}, {-6.907755278982137, 
        FormBox[
         TemplateBox[{0., 0.}, "Spacer2"], StandardForm], {0.005, 0.}, {
         AbsoluteThickness[0.1]}}, {-4.605170185988091, 
        FormBox[
         TemplateBox[{0., 0.}, "Spacer2"], StandardForm], {0.005, 0.}, {
         AbsoluteThickness[0.1]}}, {0., 
        FormBox[
         TemplateBox[{0., 0.}, "Spacer2"], StandardForm], {0.005, 0.}, {
         AbsoluteThickness[0.1]}}, {2.302585092994046, 
        FormBox[
         TemplateBox[{0., 0.}, "Spacer2"], StandardForm], {0.005, 0.}, {
         AbsoluteThickness[0.1]}}, {4.605170185988092, 
        FormBox[
         TemplateBox[{0., 0.}, "Spacer2"], StandardForm], {0.005, 0.}, {
         AbsoluteThickness[0.1]}}, {4.653960350157523, 
        FormBox[
         TemplateBox[{0., 0.}, "Spacer2"], StandardForm], {0.005, 0.}, {
         AbsoluteThickness[0.1]}}, {4.700480365792417, 
        FormBox[
         TemplateBox[{0., 0.}, "Spacer2"], StandardForm], {0.005, 0.}, {
         AbsoluteThickness[0.1]}}, {4.74493212836325, 
        FormBox[
         TemplateBox[{0., 0.}, "Spacer2"], StandardForm], {0.005, 0.}, {
         AbsoluteThickness[0.1]}}}, {{-29.933606208922594`, 
        FormBox[
         TemplateBox[{0., 0.}, "Spacer2"], StandardForm], {0.01, 0.}, {
         AbsoluteThickness[0.1]}}, {-23.025850929940457`, 
        FormBox[
         TemplateBox[{0., 0.}, "Spacer2"], StandardForm], {0.01, 0.}, {
         AbsoluteThickness[0.1]}}, {-16.11809565095832, 
        FormBox[
         TemplateBox[{0., 0.}, "Spacer2"], StandardForm], {0.01, 0.}, {
         AbsoluteThickness[0.1]}}, {-9.210340371976182, 
        FormBox[
         TemplateBox[{0., 0.}, "Spacer2"], StandardForm], {0.01, 0.}, {
         AbsoluteThickness[0.1]}}, {-2.3025850929940455`, 
        FormBox[
         TemplateBox[{0., 0.}, "Spacer2"], StandardForm], {0.01, 0.}, {
         AbsoluteThickness[0.1]}}, {-36.841361487904734`, 
        FormBox[
         TemplateBox[{0., 0.}, "Spacer2"], StandardForm], {0.005, 0.}, {
         AbsoluteThickness[0.1]}}, {-34.538776394910684`, 
        FormBox[
         TemplateBox[{0., 0.}, "Spacer2"], StandardForm], {0.005, 0.}, {
         AbsoluteThickness[0.1]}}, {-32.23619130191664, 
        FormBox[
         TemplateBox[{0., 0.}, "Spacer2"], StandardForm], {0.005, 0.}, {
         AbsoluteThickness[0.1]}}, {-27.631021115928547`, 
        FormBox[
         TemplateBox[{0., 0.}, "Spacer2"], StandardForm], {0.005, 0.}, {
         AbsoluteThickness[0.1]}}, {-25.328436022934504`, 
        FormBox[
         TemplateBox[{0., 0.}, "Spacer2"], StandardForm], {0.005, 0.}, {
         AbsoluteThickness[0.1]}}, {-20.72326583694641, 
        FormBox[
         TemplateBox[{0., 0.}, "Spacer2"], StandardForm], {0.005, 0.}, {
         AbsoluteThickness[0.1]}}, {-18.420680743952367`, 
        FormBox[
         TemplateBox[{0., 0.}, "Spacer2"], StandardForm], {0.005, 0.}, {
         AbsoluteThickness[0.1]}}, {-13.815510557964274`, 
        FormBox[
         TemplateBox[{0., 0.}, "Spacer2"], StandardForm], {0.005, 0.}, {
         AbsoluteThickness[0.1]}}, {-11.512925464970229`, 
        FormBox[
         TemplateBox[{0., 0.}, "Spacer2"], StandardForm], {0.005, 0.}, {
         AbsoluteThickness[0.1]}}, {-6.907755278982137, 
        FormBox[
         TemplateBox[{0., 0.}, "Spacer2"], StandardForm], {0.005, 0.}, {
         AbsoluteThickness[0.1]}}, {-4.605170185988091, 
        FormBox[
         TemplateBox[{0., 0.}, "Spacer2"], StandardForm], {0.005, 0.}, {
         AbsoluteThickness[0.1]}}, {0., 
        FormBox[
         TemplateBox[{0., 0.}, "Spacer2"], StandardForm], {0.005, 0.}, {
         AbsoluteThickness[0.1]}}, {2.302585092994046, 
        FormBox[
         TemplateBox[{0., 0.}, "Spacer2"], StandardForm], {0.005, 0.}, {
         AbsoluteThickness[0.1]}}, {4.605170185988092, 
        FormBox[
         TemplateBox[{0., 0.}, "Spacer2"], StandardForm], {0.005, 0.}, {
         AbsoluteThickness[0.1]}}, {4.653960350157523, 
        FormBox[
         TemplateBox[{0., 0.}, "Spacer2"], StandardForm], {0.005, 0.}, {
         AbsoluteThickness[0.1]}}, {4.700480365792417, 
        FormBox[
         TemplateBox[{0., 0.}, "Spacer2"], StandardForm], {0.005, 0.}, {
         AbsoluteThickness[0.1]}}, {4.74493212836325, 
        FormBox[
         TemplateBox[{0., 0.}, "Spacer2"], StandardForm], {0.005, 0.}, {
         AbsoluteThickness[0.1]}}}}, {{{-6.907755278982137, 
        FormBox["0.001`", StandardForm], {0.01, 0.}, {
         AbsoluteThickness[0.1]}}, {0., 
        FormBox["1", StandardForm], {0.01, 0.}, {
         AbsoluteThickness[0.1]}}, {6.907755278982137, 
        FormBox["1000", StandardForm], {0.01, 0.}, {
         AbsoluteThickness[0.1]}}, {13.815510557964274`, 
        FormBox[
         TemplateBox[{"10", "6"}, "Superscript", SyntaxForm -> 
          SuperscriptBox], StandardForm], {0.01, 0.}, {
         AbsoluteThickness[0.1]}}, {-4.605170185988091, 
        FormBox[
         TemplateBox[{0., 0.}, "Spacer2"], StandardForm], {0.005, 0.}, {
         AbsoluteThickness[0.1]}}, {-2.3025850929940455`, 
        FormBox[
         TemplateBox[{0., 0.}, "Spacer2"], StandardForm], {0.005, 0.}, {
         AbsoluteThickness[0.1]}}, {2.302585092994046, 
        FormBox[
         TemplateBox[{0., 0.}, "Spacer2"], StandardForm], {0.005, 0.}, {
         AbsoluteThickness[0.1]}}, {4.605170185988092, 
        FormBox[
         TemplateBox[{0., 0.}, "Spacer2"], StandardForm], {0.005, 0.}, {
         AbsoluteThickness[0.1]}}, {9.210340371976184, 
        FormBox[
         TemplateBox[{0., 0.}, "Spacer2"], StandardForm], {0.005, 0.}, {
         AbsoluteThickness[0.1]}}, {11.512925464970229`, 
        FormBox[
         TemplateBox[{0., 0.}, "Spacer2"], StandardForm], {0.005, 0.}, {
         AbsoluteThickness[0.1]}}, {16.11809565095832, 
        FormBox[
         TemplateBox[{0., 0.}, "Spacer2"], StandardForm], {0.005, 0.}, {
         AbsoluteThickness[0.1]}}}, {{-6.907755278982137, 
        FormBox[
         TemplateBox[{0., 0.}, "Spacer2"], StandardForm], {0.01, 0.}, {
         AbsoluteThickness[0.1]}}, {0., 
        FormBox[
         TemplateBox[{0., 0.}, "Spacer2"], StandardForm], {0.01, 0.}, {
         AbsoluteThickness[0.1]}}, {6.907755278982137, 
        FormBox[
         TemplateBox[{0., 0.}, "Spacer2"], StandardForm], {0.01, 0.}, {
         AbsoluteThickness[0.1]}}, {13.815510557964274`, 
        FormBox[
         TemplateBox[{0., 0.}, "Spacer2"], StandardForm], {0.01, 0.}, {
         AbsoluteThickness[0.1]}}, {-4.605170185988091, 
        FormBox[
         TemplateBox[{0., 0.}, "Spacer2"], StandardForm], {0.005, 0.}, {
         AbsoluteThickness[0.1]}}, {-2.3025850929940455`, 
        FormBox[
         TemplateBox[{0., 0.}, "Spacer2"], StandardForm], {0.005, 0.}, {
         AbsoluteThickness[0.1]}}, {2.302585092994046, 
        FormBox[
         TemplateBox[{0., 0.}, "Spacer2"], StandardForm], {0.005, 0.}, {
         AbsoluteThickness[0.1]}}, {4.605170185988092, 
        FormBox[
         TemplateBox[{0., 0.}, "Spacer2"], StandardForm], {0.005, 0.}, {
         AbsoluteThickness[0.1]}}, {9.210340371976184, 
        FormBox[
         TemplateBox[{0., 0.}, "Spacer2"], StandardForm], {0.005, 0.}, {
         AbsoluteThickness[0.1]}}, {11.512925464970229`, 
        FormBox[
         TemplateBox[{0., 0.}, "Spacer2"], StandardForm], {0.005, 0.}, {
         AbsoluteThickness[0.1]}}, {16.11809565095832, 
        FormBox[
         TemplateBox[{0., 0.}, "Spacer2"], StandardForm], {0.005, 0.}, {
         AbsoluteThickness[0.1]}}}}}],
  FrameTicksStyle->Large,
  GridLines->{{-9.210340371976182, -2.3025850929940455`, 4.605170185988092, 
   11.512925464970229`}, {-0.5108256237659907, -0.2231435513142097, 0., 
   0.1823215567939546}},
  GridLinesStyle->Directive[
    GrayLevel[0.5, 0.4]],
  ImageSize->800,
  Method->{
   "OptimizePlotMarkers" -> True, 
    "CoordinatesToolOptions" -> {"DisplayFunction" -> ({
        (Exp[#]& )[
         Part[#, 1]], 
        (Exp[#]& )[
         Part[#, 2]]}& ), "CopiedValueFunction" -> ({
        (Exp[#]& )[
         Part[#, 1]], 
        (Exp[#]& )[
         Part[#, 2]]}& )}},
  PlotRange->{{-7, 15}, {-35, 0.7}},
  PlotRangeClipping->True,
  PlotRangePadding->{{
     Scaled[0.02], 
     Scaled[0.02]}, {
     Scaled[0.02], 
     Scaled[0.05]}},
  Ticks->{Quiet[
     Charting`ScaledTicks[{Log, Exp}][#, #2, {6, 6}]]& , Quiet[
     Charting`ScaledTicks[{Log, Exp}][#, #2, {6, 6}]]& }]], "Output",
 CellChangeTimes->{3.7928410476427917`*^9},
 CellLabel->
  "Out[196]=",ExpressionUUID->"acc36969-adff-4eb6-a267-604147f0e7a6"],

Cell[BoxData["\<\"QuantumProbsUnPasoAll.png\"\>"], "Output",
 CellChangeTimes->{3.792841049229244*^9},
 CellLabel->
  "Out[197]=",ExpressionUUID->"7f3ddc56-2b0d-42f5-9b5b-030fbf382c36"]
}, Open  ]]
}, Closed]]
}, Open  ]],

Cell[CellGroupData[{

Cell["Quantum Dos steps from mutation", "Section",
 CellChangeTimes->{{3.791644267606454*^9, 3.791644292070166*^9}, {
  3.7916454788271217`*^9, 3.791645479001974*^9}, {3.791646637966148*^9, 
  3.791646638702256*^9}, {3.791897823142672*^9, 3.7918978267508593`*^9}, {
  3.7928416177391043`*^9, 
  3.792841619515016*^9}},ExpressionUUID->"612e54dd-cfe0-4304-8ddc-\
65c04cba7f63"],

Cell[CellGroupData[{

Cell[BoxData[
 RowBox[{"qPath", "=", 
  RowBox[{"FileNames", "[", 
   RowBox[{"All", ",", 
    RowBox[{"FileNameJoin", "[", 
     RowBox[{"{", 
      RowBox[{"path", ",", "\"\<DosPaso\>\"", ",", "\"\<quantum\>\""}], "}"}],
      "]"}]}], "]"}]}]], "Input",
 CellChangeTimes->{{3.790434362669777*^9, 3.790434367274973*^9}, {
   3.7904344088095083`*^9, 3.790434455834682*^9}, {3.790434555214673*^9, 
   3.790434555801743*^9}, 3.7910254314507103`*^9, {3.7916381461566343`*^9, 
   3.791638148313485*^9}, {3.79164339126502*^9, 3.791643391919742*^9}, {
   3.791646633360606*^9, 3.791646660702249*^9}, 3.791891232588595*^9, 
   3.792841759133312*^9},
 CellLabel->
  "In[212]:=",ExpressionUUID->"2e48262c-dad6-499d-800e-6e28ac191d2c"],

Cell[BoxData[
 RowBox[{"{", 
  RowBox[{"\<\"/home/htapia/Projects/QRW/Data/simulation/DosPaso/quantum/\
quantumProbsDosPasoQuePartenDeAscl2.wl\"\>", 
   ",", "\<\"/home/htapia/Projects/QRW/Data/simulation/DosPaso/quantum/\
quantumProbsDosPasoQuePartenDeBbx.wl\"\>", 
   ",", "\<\"/home/htapia/Projects/QRW/Data/simulation/DosPaso/quantum/\
quantumProbsDosPasoQuePartenDeFoxa2.wl\"\>", 
   ",", "\<\"/home/htapia/Projects/QRW/Data/simulation/DosPaso/quantum/\
quantumProbsDosPasoQuePartenDeMafb.wl\"\>"}], "}"}]], "Output",
 CellChangeTimes->{3.792841768815431*^9},
 CellLabel->
  "Out[212]=",ExpressionUUID->"87940a1c-bcba-4d9c-b7b6-058639537fab"]
}, Closed]],

Cell[CellGroupData[{

Cell["First dataset, Ascl2upq", "Subsection",
 CellChangeTimes->{{3.791892584357933*^9, 3.791892586597714*^9}, {
  3.792512241333783*^9, 
  3.792512241745616*^9}},ExpressionUUID->"f8815d27-154f-401c-9394-\
34a42d266446"],

Cell[CellGroupData[{

Cell[BoxData[{
 RowBox[{"AbsoluteTiming", "[", "\[IndentingNewLine]", 
  RowBox[{
   RowBox[{"Ascl2upq", "=", 
    RowBox[{"Get", "[", 
     RowBox[{"qPath", "[", 
      RowBox[{"[", "1", "]"}], "]"}], "]"}]}], ";"}], "\[IndentingNewLine]", 
  "]"}], "\[IndentingNewLine]", 
 RowBox[{"Print", "[", 
  RowBox[{"\"\<Took \>\"", ",", 
   RowBox[{
    RowBox[{"%", "[", 
     RowBox[{"[", "1", "]"}], "]"}], "/", "60."}], ",", 
   "\"\< minutes to read data\>\""}], "]"}]}], "Input",
 CellChangeTimes->{{3.791640659516118*^9, 3.79164068096679*^9}, {
  3.7916434308264093`*^9, 3.791643473595192*^9}, {3.7916444436653976`*^9, 
  3.791644445173377*^9}, {3.791645484427156*^9, 3.791645489674371*^9}, {
  3.791645520762455*^9, 3.791645521946475*^9}, {3.79164667447875*^9, 
  3.7916466833585033`*^9}, {3.791891179933138*^9, 3.7918911951161413`*^9}},
 CellLabel->
  "In[213]:=",ExpressionUUID->"85ddc8b2-3ef4-46ff-8645-cba9fb13a2ae"],

Cell[BoxData[
 RowBox[{"{", 
  RowBox[{"750.119873`", ",", "Null"}], "}"}]], "Output",
 CellChangeTimes->{3.791891760382359*^9, 3.792514400186489*^9, 
  3.7928425464679193`*^9},
 CellLabel->
  "Out[213]=",ExpressionUUID->"e2252434-a8e7-4aa6-867d-9913b0846118"],

Cell[BoxData[
 InterpretationBox[
  RowBox[{"\<\"Took \"\>", "\[InvisibleSpace]", "12.501997883333333`", 
   "\[InvisibleSpace]", "\<\" minutes to read data\"\>"}],
  SequenceForm["Took ", 12.501997883333333`, " minutes to read data"],
  Editable->False]], "Print",
 CellChangeTimes->{3.791891760395102*^9, 3.792514400263092*^9, 
  3.7928425464977016`*^9},
 CellLabel->
  "During evaluation of \
In[213]:=",ExpressionUUID->"e69e4b21-95c0-441a-a7e4-49d149feeb08"]
}, Open  ]],

Cell["\<\
Iterate manually the code below to create the plt# for each phenotype network\
\
\>", "Text",
 CellChangeTimes->{{3.791894002194976*^9, 
  3.791894021970482*^9}},ExpressionUUID->"5cc74a85-1437-4a14-af4e-\
5159dcd4929d"],

Cell[CellGroupData[{

Cell[BoxData[
 RowBox[{"Table", "[", "\[IndentingNewLine]", 
  RowBox[{
   RowBox[{
    RowBox[{"dts", "=", 
     RowBox[{
      RowBox[{"Ascl2upq", "[", 
       RowBox[{"[", 
        RowBox[{"n", ",", ";;", ",", "1"}], "]"}], "]"}], "[", 
      RowBox[{"[", 
       RowBox[{"1", ",", "All", ",", "1"}], "]"}], "]"}]}], ";", 
    RowBox[{"ave", "=", 
     RowBox[{"Mean", "[", 
      RowBox[{
       RowBox[{"Ascl2upq", "[", 
        RowBox[{"[", 
         RowBox[{"n", ",", ";;", ",", "1"}], "]"}], "]"}], "[", 
       RowBox[{"[", 
        RowBox[{"All", ",", "All", ",", "2"}], "]"}], "]"}], "]"}]}], ";", 
    "\[IndentingNewLine]", 
    RowBox[{"std", "=", 
     RowBox[{"StandardDeviation", "[", 
      RowBox[{
       RowBox[{"Ascl2upq", "[", 
        RowBox[{"[", 
         RowBox[{"n", ",", ";;", ",", "1"}], "]"}], "]"}], "[", 
       RowBox[{"[", 
        RowBox[{"All", ",", "All", ",", "2"}], "]"}], "]"}], "]"}]}], ";", 
    "\[IndentingNewLine]", "\[IndentingNewLine]", 
    RowBox[{
     RowBox[{"Ascl2upqPlot", "[", "n", "]"}], "=", 
     RowBox[{"ListPlot", "[", 
      RowBox[{
       RowBox[{
        RowBox[{
         RowBox[{"Transpose", "[", 
          RowBox[{"{", 
           RowBox[{"dts", ",", "#"}], "}"}], "]"}], "&"}], "/@", 
        RowBox[{"{", 
         RowBox[{
          RowBox[{"ave", "-", "std"}], ",", "ave", ",", 
          RowBox[{"ave", "+", "std"}]}], "}"}]}], ",", 
       RowBox[{"Filling", "->", 
        RowBox[{"{", 
         RowBox[{"2", "\[Rule]", 
          RowBox[{"{", 
           RowBox[{
            RowBox[{"{", "3", "}"}], ",", 
            RowBox[{"{", 
             RowBox[{"Opacity", "[", 
              RowBox[{"0.35", ",", "Red"}], "]"}], "}"}]}], "}"}]}], "}"}]}], 
       ",", 
       RowBox[{"PlotStyle", "\[Rule]", 
        RowBox[{"{", 
         RowBox[{
          RowBox[{"{", 
           RowBox[{"Thick", ",", 
            RowBox[{"Darker", "[", "Red", "]"}]}], "}"}], ",", 
          RowBox[{"{", 
           RowBox[{"Red", ",", "Dashed"}], "}"}], ",", 
          RowBox[{"{", 
           RowBox[{"Red", ",", "Dashed"}], "}"}]}], "}"}]}], ",", 
       "\[IndentingNewLine]", 
       RowBox[{"PlotRange", "\[Rule]", "All"}], ",", 
       RowBox[{"GridLines", "\[Rule]", "Automatic"}], ",", 
       RowBox[{"Joined", "\[Rule]", "True"}], 
       RowBox[{"(*", 
        RowBox[{",", 
         RowBox[{"PlotLabel", "\[Rule]", 
          RowBox[{"keys", "[", 
           RowBox[{"[", "p", "]"}], "]"}]}]}], "*)"}], ",", 
       RowBox[{"ScalingFunctions", "\[Rule]", 
        RowBox[{"{", 
         RowBox[{"\"\<Log\>\"", ",", "\"\<Log\>\""}], "}"}]}]}], "]"}]}], 
    ";"}], ",", 
   RowBox[{"{", 
    RowBox[{"n", ",", "4"}], "}"}]}], "\[IndentingNewLine]", "]"}]], "Input",
 CellChangeTimes->{{3.791892942913447*^9, 3.7918930915888577`*^9}, {
  3.7918931334751*^9, 3.791893300956378*^9}, {3.791893678041745*^9, 
  3.791893798727281*^9}, {3.791893877626663*^9, 3.791893941093533*^9}, {
  3.7925158665271797`*^9, 3.79251586683891*^9}, {3.79251590323202*^9, 
  3.7925159947203417`*^9}, {3.792516032478304*^9, 3.792516052607218*^9}, {
  3.792516344393599*^9, 3.79251637152664*^9}, {3.792516408502637*^9, 
  3.792516410107648*^9}},
 CellLabel->
  "In[215]:=",ExpressionUUID->"fa0c1e1d-97e5-4fc5-9675-cd3d9301cd98"],

Cell[BoxData[
 RowBox[{"{", 
  RowBox[{"Null", ",", "Null", ",", "Null", ",", "Null"}], "}"}]], "Output",
 CellChangeTimes->{3.792516667236746*^9, 3.7928425477227087`*^9},
 CellLabel->
  "Out[215]=",ExpressionUUID->"6e3383d5-d2fd-49b4-86a2-d4b2be795ad0"]
}, Open  ]],

Cell[CellGroupData[{

Cell[BoxData[{
 RowBox[{
  RowBox[{"qPlotAscl2", "=", 
   RowBox[{"Show", "[", 
    RowBox[{
     RowBox[{"Ascl2upqPlot", "/@", 
      RowBox[{"Range", "[", "4", "]"}]}], ",", "re", ",", "rec", ",", 
     RowBox[{"Frame", "\[Rule]", "True"}], ",", 
     RowBox[{"Axes", "\[Rule]", "False"}], ",", 
     RowBox[{"FrameStyle", "\[Rule]", "Thick"}], ",", 
     RowBox[{"FrameTicksStyle", "\[Rule]", "Large"}], ",", 
     RowBox[{"PlotRange", "\[Rule]", 
      RowBox[{"{", 
       RowBox[{
        RowBox[{"{", 
         RowBox[{
          RowBox[{"-", "7"}], ",", "15"}], "}"}], ",", 
        RowBox[{"{", 
         RowBox[{
          RowBox[{"-", "35"}], ",", "0.7"}], "}"}]}], "}"}]}], ",", 
     RowBox[{"FrameLabel", "\[Rule]", 
      RowBox[{"{", 
       RowBox[{
        RowBox[{"Style", "[", 
         RowBox[{"\"\<t (sec)\>\"", ",", "40"}], "]"}], ",", 
        RowBox[{"Style", "[", 
         RowBox[{"\"\<Prob\>\"", ",", "40"}], "]"}]}], "}"}]}], ",", 
     RowBox[{"ImageSize", "\[Rule]", "800"}]}], "]"}]}], 
  ";"}], "\[IndentingNewLine]", 
 RowBox[{"Export", "[", 
  RowBox[{
   RowBox[{"fileName", "[", 
    RowBox[{"\"\<Dos\>\"", ",", "\"\<Ascl2\>\""}], "]"}], ",", "%"}], 
  "]"}]}], "Input",
 CellChangeTimes->{{3.79189380880954*^9, 3.791893813334652*^9}, {
   3.791893986405384*^9, 3.791893994419834*^9}, {3.792516651433234*^9, 
   3.792516655417371*^9}, {3.792516711583268*^9, 3.79251671300247*^9}, 
   3.7925175468725643`*^9, {3.792841828577063*^9, 3.7928418425909*^9}},
 CellLabel->
  "In[216]:=",ExpressionUUID->"b287eef7-8411-4960-a3dc-984a173f96fa"],

Cell[BoxData["\<\"QuantumProbsDosPasoDeAscl2.png\"\>"], "Output",
 CellChangeTimes->{3.7918940256433897`*^9, 3.792515956478115*^9, 
  3.792516055574646*^9, 3.792516673856895*^9, 3.7928425486771307`*^9},
 CellLabel->
  "Out[217]=",ExpressionUUID->"28d11332-a188-4e54-a04d-7a66ad00bbcd"]
}, Open  ]]
}, Closed]],

Cell[CellGroupData[{

Cell["Second dataset, Bbxupq", "Subsection",
 CellChangeTimes->{{3.791892584357933*^9, 3.791892586597714*^9}, {
  3.791894107265792*^9, 3.791894109169539*^9}, {3.792512252789468*^9, 
  3.792512253247109*^9}},ExpressionUUID->"b63522ec-9487-4839-913a-\
1f151f7993a2"],

Cell[CellGroupData[{

Cell[BoxData[{
 RowBox[{"AbsoluteTiming", "[", "\[IndentingNewLine]", 
  RowBox[{
   RowBox[{"Bbxupq", "=", 
    RowBox[{"Get", "[", 
     RowBox[{"qPath", "[", 
      RowBox[{"[", "2", "]"}], "]"}], "]"}]}], ";"}], "\[IndentingNewLine]", 
  "]"}], "\[IndentingNewLine]", 
 RowBox[{"Print", "[", 
  RowBox[{"\"\<Took \>\"", ",", 
   RowBox[{
    RowBox[{"%", "[", 
     RowBox[{"[", "1", "]"}], "]"}], "/", "60."}], ",", 
   "\"\< minutes to read data\>\""}], "]"}]}], "Input",
 CellChangeTimes->{{3.791891188326325*^9, 3.7918912088595247`*^9}},
 CellLabel->
  "In[218]:=",ExpressionUUID->"eb086b40-896d-4fa0-aea0-e484c3d559ac"],

Cell[BoxData[
 RowBox[{"{", 
  RowBox[{"737.209346`", ",", "Null"}], "}"}]], "Output",
 CellChangeTimes->{3.7918946185461397`*^9, 3.792517504008429*^9, 
  3.792843288037367*^9},
 CellLabel->
  "Out[218]=",ExpressionUUID->"8f182690-cf82-456b-a55e-cb8fa9c6cb67"],

Cell[BoxData[
 InterpretationBox[
  RowBox[{"\<\"Took \"\>", "\[InvisibleSpace]", "12.286822433333333`", 
   "\[InvisibleSpace]", "\<\" minutes to read data\"\>"}],
  SequenceForm["Took ", 12.286822433333333`, " minutes to read data"],
  Editable->False]], "Print",
 CellChangeTimes->{3.79189461856322*^9, 3.792517504027636*^9, 
  3.7928432880626*^9},
 CellLabel->
  "During evaluation of \
In[218]:=",ExpressionUUID->"ea4ab11d-9f3f-424b-be97-667e2f3c9278"]
}, Open  ]],

Cell[CellGroupData[{

Cell[BoxData[
 RowBox[{"Table", "[", "\[IndentingNewLine]", 
  RowBox[{
   RowBox[{
    RowBox[{"dts", "=", 
     RowBox[{
      RowBox[{"Bbxupq", "[", 
       RowBox[{"[", 
        RowBox[{"n", ",", ";;", ",", "1"}], "]"}], "]"}], "[", 
      RowBox[{"[", 
       RowBox[{"1", ",", "All", ",", "1"}], "]"}], "]"}]}], ";", 
    "\[IndentingNewLine]", 
    RowBox[{"ave", "=", 
     RowBox[{"Mean", "[", 
      RowBox[{
       RowBox[{"Bbxupq", "[", 
        RowBox[{"[", 
         RowBox[{"n", ",", ";;", ",", "1"}], "]"}], "]"}], "[", 
       RowBox[{"[", 
        RowBox[{"All", ",", "All", ",", "2"}], "]"}], "]"}], "]"}]}], ";", 
    "\[IndentingNewLine]", 
    RowBox[{"std", "=", 
     RowBox[{"StandardDeviation", "[", 
      RowBox[{
       RowBox[{"Bbxupq", "[", 
        RowBox[{"[", 
         RowBox[{"n", ",", ";;", ",", "1"}], "]"}], "]"}], "[", 
       RowBox[{"[", 
        RowBox[{"All", ",", "All", ",", "2"}], "]"}], "]"}], "]"}]}], ";", 
    "\[IndentingNewLine]", "\[IndentingNewLine]", 
    RowBox[{
     RowBox[{"BbxupqPlot", "[", "n", "]"}], "=", 
     RowBox[{"ListPlot", "[", 
      RowBox[{
       RowBox[{
        RowBox[{
         RowBox[{"Transpose", "[", 
          RowBox[{"{", 
           RowBox[{"dts", ",", "#"}], "}"}], "]"}], "&"}], "/@", 
        RowBox[{"{", 
         RowBox[{
          RowBox[{"ave", "-", "std"}], ",", "ave", ",", 
          RowBox[{"ave", "+", "std"}]}], "}"}]}], ",", 
       RowBox[{"Filling", "->", 
        RowBox[{"{", 
         RowBox[{"2", "\[Rule]", 
          RowBox[{"{", 
           RowBox[{
            RowBox[{"{", "3", "}"}], ",", 
            RowBox[{"{", 
             RowBox[{"Opacity", "[", 
              RowBox[{"0.35", ",", "Red"}], "]"}], "}"}]}], "}"}]}], "}"}]}], 
       ",", 
       RowBox[{"PlotStyle", "\[Rule]", 
        RowBox[{"{", 
         RowBox[{
          RowBox[{"{", 
           RowBox[{"Thick", ",", 
            RowBox[{"Darker", "[", "Red", "]"}]}], "}"}], ",", 
          RowBox[{"{", 
           RowBox[{"Red", ",", "Dashed"}], "}"}], ",", 
          RowBox[{"{", 
           RowBox[{"Red", ",", "Dashed"}], "}"}]}], "}"}]}], ",", 
       "\[IndentingNewLine]", 
       RowBox[{"PlotRange", "\[Rule]", "All"}], ",", 
       RowBox[{"GridLines", "\[Rule]", "Automatic"}], ",", 
       RowBox[{"Joined", "\[Rule]", "True"}], 
       RowBox[{"(*", 
        RowBox[{",", 
         RowBox[{"PlotLabel", "\[Rule]", 
          RowBox[{"keys", "[", 
           RowBox[{"[", "p", "]"}], "]"}]}]}], "*)"}], ",", 
       RowBox[{"ScalingFunctions", "\[Rule]", 
        RowBox[{"{", 
         RowBox[{"\"\<Log\>\"", ",", "\"\<Log\>\""}], "}"}]}]}], "]"}]}], 
    ";"}], ",", 
   RowBox[{"{", 
    RowBox[{"n", ",", "4"}], "}"}]}], "\[IndentingNewLine]", "]"}]], "Input",
 CellChangeTimes->{{3.791892942913447*^9, 3.7918930915888577`*^9}, {
  3.7918931334751*^9, 3.791893300956378*^9}, {3.791893678041745*^9, 
  3.791893798727281*^9}, {3.791893877626663*^9, 3.791893941093533*^9}, {
  3.791895852775175*^9, 3.79189590841118*^9}, {3.792516086109206*^9, 
  3.792516102664503*^9}, {3.792516486372118*^9, 3.792516508129483*^9}},
 CellLabel->
  "In[220]:=",ExpressionUUID->"cfc0a4b7-bcb7-428c-bb7a-ce56a5f8d783"],

Cell[BoxData[
 RowBox[{"{", 
  RowBox[{"Null", ",", "Null", ",", "Null", ",", "Null"}], "}"}]], "Output",
 CellChangeTimes->{{3.792517505526486*^9, 3.792517516376403*^9}, 
   3.792843289324082*^9},
 CellLabel->
  "Out[220]=",ExpressionUUID->"5885b84f-5eb7-4401-9683-8b7b62acd05e"]
}, Open  ]],

Cell[CellGroupData[{

Cell[BoxData[{
 RowBox[{
  RowBox[{"qPlotBbx", "=", 
   RowBox[{"Show", "[", 
    RowBox[{
     RowBox[{"BbxupqPlot", "/@", 
      RowBox[{"Range", "[", "4", "]"}]}], ",", "re", ",", "rec", ",", 
     RowBox[{"Frame", "\[Rule]", "True"}], ",", 
     RowBox[{"Axes", "\[Rule]", "False"}], ",", 
     RowBox[{"FrameStyle", "\[Rule]", "Thick"}], ",", 
     RowBox[{"FrameTicksStyle", "\[Rule]", "Large"}], ",", 
     RowBox[{"PlotRange", "\[Rule]", 
      RowBox[{"{", 
       RowBox[{
        RowBox[{"{", 
         RowBox[{
          RowBox[{"-", "7"}], ",", "15"}], "}"}], ",", 
        RowBox[{"{", 
         RowBox[{
          RowBox[{"-", "35"}], ",", "0.7"}], "}"}]}], "}"}]}], ",", 
     RowBox[{"FrameLabel", "\[Rule]", 
      RowBox[{"{", 
       RowBox[{
        RowBox[{"Style", "[", 
         RowBox[{"\"\<t (sec)\>\"", ",", "40"}], "]"}], ",", 
        RowBox[{"Style", "[", 
         RowBox[{"\"\<Prob\>\"", ",", "40"}], "]"}]}], "}"}]}], ",", 
     RowBox[{"ImageSize", "\[Rule]", "800"}]}], "]"}]}], ";"}], "\n", 
 RowBox[{"Export", "[", 
  RowBox[{
   RowBox[{"fileName", "[", 
    RowBox[{"\"\<Dos\>\"", ",", "\"\<Bbx\>\""}], "]"}], ",", "%"}], 
  "]"}]}], "Input",
 CellChangeTimes->{{3.79189380880954*^9, 3.791893813334652*^9}, {
   3.791893986405384*^9, 3.791893994419834*^9}, {3.791895914589323*^9, 
   3.7918959532414103`*^9}, {3.792516636073687*^9, 3.792516640306188*^9}, 
   3.7925175413429832`*^9, {3.792841865469949*^9, 3.79284186835979*^9}},
 CellLabel->
  "In[221]:=",ExpressionUUID->"40c6b2a2-e962-4860-bd28-ce25989f3402"],

Cell[BoxData["\<\"QuantumProbsDosPasoDeBbx.png\"\>"], "Output",
 CellChangeTimes->{3.791895933308675*^9, 3.792517521136573*^9, 
  3.792843290290764*^9},
 CellLabel->
  "Out[222]=",ExpressionUUID->"9dbe5008-2466-42f0-b56c-43a29e3288b2"]
}, Open  ]]
}, Closed]],

Cell[CellGroupData[{

Cell["Third dataset, Foxa2upq", "Subsection",
 CellChangeTimes->{{3.791892584357933*^9, 3.791892586597714*^9}, {
  3.791894107265792*^9, 3.791894109169539*^9}, {3.79189580119569*^9, 
  3.791895802186763*^9}, {3.792512258949272*^9, 
  3.792512259456037*^9}},ExpressionUUID->"d64a533e-2f90-42d2-9356-\
af79c0d999a9"],

Cell[CellGroupData[{

Cell[BoxData[{
 RowBox[{"AbsoluteTiming", "[", 
  RowBox[{
   RowBox[{"Foxa2upq", "=", 
    RowBox[{"Get", "[", 
     RowBox[{"qPath", "[", 
      RowBox[{"[", "3", "]"}], "]"}], "]"}]}], ";"}], "\[IndentingNewLine]", 
  "]"}], "\[IndentingNewLine]", 
 RowBox[{"Print", "[", 
  RowBox[{"\"\<Took \>\"", ",", 
   RowBox[{
    RowBox[{"%", "[", 
     RowBox[{"[", "1", "]"}], "]"}], "/", "60."}], ",", 
   "\"\< minutes to read data\>\""}], "]"}]}], "Input",
 CellChangeTimes->{{3.791891188326325*^9, 3.791891217371509*^9}},
 CellLabel->
  "In[223]:=",ExpressionUUID->"bf7361e8-9dab-441d-ba6a-38334df7d58e"],

Cell[BoxData[
 RowBox[{"{", 
  RowBox[{"740.016882`", ",", "Null"}], "}"}]], "Output",
 CellChangeTimes->{3.7918978709866543`*^9, 3.7925128324574213`*^9, 
  3.792518310393476*^9, 3.792519433244081*^9, 3.792844030901907*^9},
 CellLabel->
  "Out[223]=",ExpressionUUID->"e664d0b1-04cd-4fa6-a2cf-9e953dfc3d7a"],

Cell[BoxData[
 InterpretationBox[
  RowBox[{"\<\"Took \"\>", "\[InvisibleSpace]", "12.3336147`", 
   "\[InvisibleSpace]", "\<\" minutes to read data\"\>"}],
  SequenceForm["Took ", 12.3336147, " minutes to read data"],
  Editable->False]], "Print",
 CellChangeTimes->{3.791897871007409*^9, 3.79251283248955*^9, 
  3.792518310432177*^9, 3.7925194332731752`*^9, 3.792844030926186*^9},
 CellLabel->
  "During evaluation of \
In[223]:=",ExpressionUUID->"904ca998-9616-41a3-8f69-f42480b8bf9f"]
}, Open  ]],

Cell[CellGroupData[{

Cell[BoxData[
 RowBox[{"Table", "[", "\[IndentingNewLine]", 
  RowBox[{
   RowBox[{
    RowBox[{"dts", "=", 
     RowBox[{
      RowBox[{"Foxa2upq", "[", 
       RowBox[{"[", 
        RowBox[{"n", ",", ";;", ",", "1"}], "]"}], "]"}], "[", 
      RowBox[{"[", 
       RowBox[{"1", ",", "All", ",", "1"}], "]"}], "]"}]}], ";", 
    "\[IndentingNewLine]", 
    RowBox[{"ave", "=", 
     RowBox[{"Mean", "[", 
      RowBox[{
       RowBox[{"Foxa2upq", "[", 
        RowBox[{"[", 
         RowBox[{"n", ",", ";;", ",", "1"}], "]"}], "]"}], "[", 
       RowBox[{"[", 
        RowBox[{"All", ",", "All", ",", "2"}], "]"}], "]"}], "]"}]}], ";", 
    "\[IndentingNewLine]", 
    RowBox[{"std", "=", 
     RowBox[{"StandardDeviation", "[", 
      RowBox[{
       RowBox[{"Foxa2upq", "[", 
        RowBox[{"[", 
         RowBox[{"n", ",", ";;", ",", "1"}], "]"}], "]"}], "[", 
       RowBox[{"[", 
        RowBox[{"All", ",", "All", ",", "2"}], "]"}], "]"}], "]"}]}], ";", 
    "\[IndentingNewLine]", "\[IndentingNewLine]", 
    RowBox[{
     RowBox[{"Foxa2upqPlot", "[", "n", "]"}], "=", 
     RowBox[{"ListPlot", "[", 
      RowBox[{
       RowBox[{
        RowBox[{
         RowBox[{"Transpose", "[", 
          RowBox[{"{", 
           RowBox[{"dts", ",", "#"}], "}"}], "]"}], "&"}], "/@", 
        RowBox[{"{", 
         RowBox[{
          RowBox[{"ave", "-", "std"}], ",", "ave", ",", 
          RowBox[{"ave", "+", "std"}]}], "}"}]}], ",", 
       RowBox[{"Filling", "->", 
        RowBox[{"{", 
         RowBox[{"2", "\[Rule]", 
          RowBox[{"{", 
           RowBox[{
            RowBox[{"{", "3", "}"}], ",", 
            RowBox[{"{", 
             RowBox[{"Opacity", "[", 
              RowBox[{"0.35", ",", "Red"}], "]"}], "}"}]}], "}"}]}], "}"}]}], 
       ",", 
       RowBox[{"PlotStyle", "\[Rule]", 
        RowBox[{"{", 
         RowBox[{
          RowBox[{"{", 
           RowBox[{"Thick", ",", 
            RowBox[{"Darker", "[", "Red", "]"}]}], "}"}], ",", 
          RowBox[{"{", 
           RowBox[{"Red", ",", "Dashed"}], "}"}], ",", 
          RowBox[{"{", 
           RowBox[{"Red", ",", "Dashed"}], "}"}]}], "}"}]}], ",", 
       "\[IndentingNewLine]", 
       RowBox[{"PlotRange", "\[Rule]", "All"}], ",", 
       RowBox[{"GridLines", "\[Rule]", "Automatic"}], ",", 
       RowBox[{"Joined", "\[Rule]", "True"}], 
       RowBox[{"(*", 
        RowBox[{",", 
         RowBox[{"PlotLabel", "\[Rule]", 
          RowBox[{"keys", "[", 
           RowBox[{"[", "p", "]"}], "]"}]}]}], "*)"}], ",", 
       RowBox[{"ScalingFunctions", "\[Rule]", 
        RowBox[{"{", 
         RowBox[{"\"\<Log\>\"", ",", "\"\<Log\>\""}], "}"}]}]}], "]"}]}], 
    ";"}], ",", 
   RowBox[{"{", 
    RowBox[{"n", ",", "4"}], "}"}]}], "\[IndentingNewLine]", "]"}]], "Input",
 CellChangeTimes->{{3.791892942913447*^9, 3.7918930915888577`*^9}, {
  3.7918931334751*^9, 3.791893300956378*^9}, {3.791893678041745*^9, 
  3.791893798727281*^9}, {3.791893877626663*^9, 3.791893941093533*^9}, {
  3.791895852775175*^9, 3.79189590841118*^9}, {3.791896046723918*^9, 
  3.791896047890514*^9}, {3.792516531972652*^9, 3.792516556299554*^9}, {
  3.792518610227942*^9, 3.7925186108588457`*^9}},
 CellLabel->
  "In[225]:=",ExpressionUUID->"e37a542c-405b-4c3a-97cd-64de32dae17c"],

Cell[BoxData[
 RowBox[{"{", 
  RowBox[{"Null", ",", "Null", ",", "Null", ",", "Null"}], "}"}]], "Output",
 CellChangeTimes->{3.7925194345913477`*^9, 3.792844032183571*^9},
 CellLabel->
  "Out[225]=",ExpressionUUID->"7c529e2f-263e-4715-940d-012bc63f1b4f"]
}, Open  ]],

Cell[CellGroupData[{

Cell[BoxData[{
 RowBox[{
  RowBox[{"qPlotFoxa2", "=", 
   RowBox[{"Show", "[", 
    RowBox[{
     RowBox[{"Foxa2upqPlot", "/@", 
      RowBox[{"Range", "[", "4", "]"}]}], ",", "re", ",", "rec", ",", 
     RowBox[{"Frame", "\[Rule]", "True"}], ",", 
     RowBox[{"Axes", "\[Rule]", "False"}], ",", 
     RowBox[{"FrameStyle", "\[Rule]", "Thick"}], ",", 
     RowBox[{"FrameTicksStyle", "\[Rule]", "Large"}], ",", 
     RowBox[{"PlotRange", "\[Rule]", 
      RowBox[{"{", 
       RowBox[{
        RowBox[{"{", 
         RowBox[{
          RowBox[{"-", "7"}], ",", "15"}], "}"}], ",", 
        RowBox[{"{", 
         RowBox[{
          RowBox[{"-", "35"}], ",", "0.7"}], "}"}]}], "}"}]}], ",", 
     RowBox[{"FrameLabel", "\[Rule]", 
      RowBox[{"{", 
       RowBox[{
        RowBox[{"Style", "[", 
         RowBox[{"\"\<t (sec)\>\"", ",", "40"}], "]"}], ",", 
        RowBox[{"Style", "[", 
         RowBox[{"\"\<Prob\>\"", ",", "40"}], "]"}]}], "}"}]}], ",", 
     RowBox[{"ImageSize", "\[Rule]", "800"}]}], "]"}]}], ";"}], "\n", 
 RowBox[{"Export", "[", 
  RowBox[{
   RowBox[{"fileName", "[", 
    RowBox[{"\"\<Dos\>\"", ",", "\"\<Foxa2\>\""}], "]"}], ",", "%"}], 
  "]"}]}], "Input",
 CellChangeTimes->{{3.79189380880954*^9, 3.791893813334652*^9}, {
   3.791893986405384*^9, 3.791893994419834*^9}, {3.791895914589323*^9, 
   3.7918959532414103`*^9}, {3.791896053320491*^9, 3.79189606181573*^9}, {
   3.792516622726565*^9, 3.792516625618945*^9}, 3.792517562617608*^9, {
   3.792518695327676*^9, 3.79251869575032*^9}, {3.7928418909761677`*^9, 
   3.792841895415763*^9}},
 CellLabel->
  "In[226]:=",ExpressionUUID->"c6570ac7-efbf-4b7a-9801-17dad60eaf6c"],

Cell[BoxData["\<\"QuantumProbsDosPasoDeFoxa2.png\"\>"], "Output",
 CellChangeTimes->{3.7925185800267057`*^9, 3.792520194501248*^9, 
  3.7928440331382837`*^9},
 CellLabel->
  "Out[227]=",ExpressionUUID->"e773ed17-3ac8-42fa-bb43-861ec2596e3a"]
}, Open  ]]
}, Closed]],

Cell[CellGroupData[{

Cell["Fourth dataset, Mafbupq", "Subsection",
 CellChangeTimes->{{3.791892584357933*^9, 3.791892586597714*^9}, {
  3.791894107265792*^9, 3.791894109169539*^9}, {3.79189580119569*^9, 
  3.791895810378663*^9}, {3.792518653371924*^9, 
  3.7925186604111013`*^9}},ExpressionUUID->"fe42e013-fc6c-4981-9408-\
8131bf78fafb"],

Cell[CellGroupData[{

Cell[BoxData[{
 RowBox[{"AbsoluteTiming", "[", 
  RowBox[{
   RowBox[{"Mafbupq", "=", 
    RowBox[{"Get", "[", 
     RowBox[{"qPath", "[", 
      RowBox[{"[", "4", "]"}], "]"}], "]"}]}], ";"}], "\[IndentingNewLine]", 
  "]"}], "\[IndentingNewLine]", 
 RowBox[{"Print", "[", 
  RowBox[{"\"\<Took \>\"", ",", 
   RowBox[{
    RowBox[{"%", "[", 
     RowBox[{"[", "1", "]"}], "]"}], "/", "60."}], ",", 
   "\"\< minutes to read data\>\""}], "]"}]}], "Input",
 CellChangeTimes->{{3.791891188326325*^9, 3.791891217371509*^9}},
 CellLabel->
  "In[228]:=",ExpressionUUID->"261c8d12-482a-4ae0-8314-a7e07bea1018"],

Cell[BoxData[
 RowBox[{"{", 
  RowBox[{"740.204215`", ",", "Null"}], "}"}]], "Output",
 CellChangeTimes->{3.792520190547263*^9, 3.792844773950994*^9},
 CellLabel->
  "Out[228]=",ExpressionUUID->"e07fc561-0fca-4e05-90eb-0d2e16534e18"],

Cell[BoxData[
 InterpretationBox[
  RowBox[{"\<\"Took \"\>", "\[InvisibleSpace]", "12.336736916666666`", 
   "\[InvisibleSpace]", "\<\" minutes to read data\"\>"}],
  SequenceForm["Took ", 12.336736916666666`, " minutes to read data"],
  Editable->False]], "Print",
 CellChangeTimes->{3.792520190574183*^9, 3.792844773980349*^9},
 CellLabel->
  "During evaluation of \
In[228]:=",ExpressionUUID->"5f5da1c7-cb3d-4510-ac77-a307f9def121"]
}, Open  ]],

Cell[CellGroupData[{

Cell[BoxData[
 RowBox[{"Table", "[", "\[IndentingNewLine]", 
  RowBox[{
   RowBox[{
    RowBox[{"dts", "=", 
     RowBox[{
      RowBox[{"Mafbupq", "[", 
       RowBox[{"[", 
        RowBox[{"n", ",", ";;", ",", "1"}], "]"}], "]"}], "[", 
      RowBox[{"[", 
       RowBox[{"1", ",", "All", ",", "1"}], "]"}], "]"}]}], ";", 
    RowBox[{"ave", "=", 
     RowBox[{"Mean", "[", 
      RowBox[{
       RowBox[{"Mafbupq", "[", 
        RowBox[{"[", 
         RowBox[{"n", ",", ";;", ",", "1"}], "]"}], "]"}], "[", 
       RowBox[{"[", 
        RowBox[{"All", ",", "All", ",", "2"}], "]"}], "]"}], "]"}]}], ";", 
    "\[IndentingNewLine]", 
    RowBox[{"std", "=", 
     RowBox[{"StandardDeviation", "[", 
      RowBox[{
       RowBox[{"Mafbupq", "[", 
        RowBox[{"[", 
         RowBox[{"n", ",", ";;", ",", "1"}], "]"}], "]"}], "[", 
       RowBox[{"[", 
        RowBox[{"All", ",", "All", ",", "2"}], "]"}], "]"}], "]"}]}], ";", 
    "\[IndentingNewLine]", "\[IndentingNewLine]", 
    RowBox[{
     RowBox[{"MafbupqPlot", "[", "n", "]"}], "=", 
     RowBox[{"ListPlot", "[", 
      RowBox[{
       RowBox[{
        RowBox[{
         RowBox[{"Transpose", "[", 
          RowBox[{"{", 
           RowBox[{"dts", ",", "#"}], "}"}], "]"}], "&"}], "/@", 
        RowBox[{"{", 
         RowBox[{
          RowBox[{"ave", "-", "std"}], ",", "ave", ",", 
          RowBox[{"ave", "+", "std"}]}], "}"}]}], ",", 
       RowBox[{"Filling", "->", 
        RowBox[{"{", 
         RowBox[{"2", "\[Rule]", 
          RowBox[{"{", 
           RowBox[{
            RowBox[{"{", "3", "}"}], ",", 
            RowBox[{"{", 
             RowBox[{"Opacity", "[", 
              RowBox[{"0.35", ",", "Red"}], "]"}], "}"}]}], "}"}]}], "}"}]}], 
       ",", 
       RowBox[{"PlotStyle", "\[Rule]", 
        RowBox[{"{", 
         RowBox[{
          RowBox[{"{", 
           RowBox[{"Thick", ",", 
            RowBox[{"Darker", "[", "Red", "]"}]}], "}"}], ",", 
          RowBox[{"{", 
           RowBox[{"Red", ",", "Dashed"}], "}"}], ",", 
          RowBox[{"{", 
           RowBox[{"Red", ",", "Dashed"}], "}"}]}], "}"}]}], ",", 
       "\[IndentingNewLine]", 
       RowBox[{"PlotRange", "\[Rule]", "All"}], ",", 
       RowBox[{"GridLines", "\[Rule]", "Automatic"}], ",", 
       RowBox[{"Joined", "\[Rule]", "True"}], 
       RowBox[{"(*", 
        RowBox[{",", 
         RowBox[{"PlotLabel", "\[Rule]", 
          RowBox[{"keys", "[", 
           RowBox[{"[", "p", "]"}], "]"}]}]}], "*)"}], ",", 
       RowBox[{"ScalingFunctions", "\[Rule]", 
        RowBox[{"{", 
         RowBox[{"\"\<Log\>\"", ",", "\"\<Log\>\""}], "}"}]}]}], "]"}]}], 
    ";"}], ",", 
   RowBox[{"{", 
    RowBox[{"n", ",", "4"}], "}"}]}], "\[IndentingNewLine]", "]"}]], "Input",
 CellChangeTimes->{{3.791892942913447*^9, 3.7918930915888577`*^9}, {
  3.7918931334751*^9, 3.791893300956378*^9}, {3.791893678041745*^9, 
  3.791893798727281*^9}, {3.791893877626663*^9, 3.791893941093533*^9}, {
  3.791895852775175*^9, 3.79189590841118*^9}, {3.791896046723918*^9, 
  3.791896074976255*^9}, {3.7925165727880907`*^9, 3.792516588406986*^9}, {
  3.792518619903275*^9, 3.79251862038708*^9}},
 CellLabel->
  "In[230]:=",ExpressionUUID->"8b410164-af5d-4fa5-968f-dcd857c246d1"],

Cell[BoxData[
 RowBox[{"{", 
  RowBox[{"Null", ",", "Null", ",", "Null", ",", "Null"}], "}"}]], "Output",
 CellChangeTimes->{3.7925201921481743`*^9, 3.792844775279303*^9},
 CellLabel->
  "Out[230]=",ExpressionUUID->"bfb5e0b3-4881-407b-80cd-bdf69b80d79e"]
}, Open  ]],

Cell[CellGroupData[{

Cell[BoxData[{
 RowBox[{
  RowBox[{"qPlotMafb", "=", 
   RowBox[{"Show", "[", 
    RowBox[{
     RowBox[{"MafbupqPlot", "/@", 
      RowBox[{"Range", "[", "4", "]"}]}], ",", "re", ",", "rec", ",", 
     RowBox[{"Frame", "\[Rule]", "True"}], ",", 
     RowBox[{"Axes", "\[Rule]", "False"}], ",", 
     RowBox[{"FrameStyle", "\[Rule]", "Thick"}], ",", 
     RowBox[{"FrameTicksStyle", "\[Rule]", "Large"}], ",", 
     RowBox[{"PlotRange", "\[Rule]", 
      RowBox[{"{", 
       RowBox[{
        RowBox[{"{", 
         RowBox[{
          RowBox[{"-", "7"}], ",", "15"}], "}"}], ",", 
        RowBox[{"{", 
         RowBox[{
          RowBox[{"-", "35"}], ",", "0.7"}], "}"}]}], "}"}]}], ",", 
     RowBox[{"FrameLabel", "\[Rule]", 
      RowBox[{"{", 
       RowBox[{
        RowBox[{"Style", "[", 
         RowBox[{"\"\<t (sec)\>\"", ",", "40"}], "]"}], ",", 
        RowBox[{"Style", "[", 
         RowBox[{"\"\<Prob\>\"", ",", "40"}], "]"}]}], "}"}]}], ",", 
     RowBox[{"ImageSize", "\[Rule]", "800"}]}], "]"}]}], ";"}], "\n", 
 RowBox[{"Export", "[", 
  RowBox[{
   RowBox[{"fileName", "[", 
    RowBox[{"\"\<Dos\>\"", ",", "\"\<Mafb\>\""}], "]"}], ",", "%"}], 
  "]"}]}], "Input",
 CellChangeTimes->{{3.79189380880954*^9, 3.791893813334652*^9}, {
   3.791893986405384*^9, 3.791893994419834*^9}, {3.791895914589323*^9, 
   3.7918959532414103`*^9}, {3.791896053320491*^9, 3.791896088599615*^9}, {
   3.792516602657332*^9, 3.792516605936253*^9}, 3.7925175847928133`*^9, 
   3.792518703764175*^9, {3.792841911189372*^9, 3.792841916215384*^9}},
 CellLabel->
  "In[231]:=",ExpressionUUID->"228d5ba4-d350-46c9-aa22-0f12b61a97fa"],

Cell[BoxData["\<\"QuantumProbsDosPasoDeMafb.png\"\>"], "Output",
 CellChangeTimes->{3.792520193425602*^9, 3.792844776236114*^9},
 CellLabel->
  "Out[232]=",ExpressionUUID->"81146959-528a-4741-af08-0c907287eb19"]
}, Open  ]]
}, Closed]],

Cell[CellGroupData[{

Cell["Combine plots", "Subsection",
 CellChangeTimes->{{3.792518669051948*^9, 3.792518675290999*^9}, {
  3.803739447154578*^9, 
  3.803739450067421*^9}},ExpressionUUID->"c9db4f5c-40d2-467a-a3bf-\
3ce63a7a77b3"],

Cell[CellGroupData[{

Cell[BoxData[{
 RowBox[{"Show", "[", 
  RowBox[{
  "qPlotAscl2", ",", "qPlotBbx", ",", "qPlotFoxa2", ",", "qPlotMafb"}], 
  "]"}], "\[IndentingNewLine]", 
 RowBox[{"Export", "[", 
  RowBox[{"\"\<QuantumProbsDosPasoAll.png\>\"", ",", "%"}], "]"}]}], "Input",
 CellChangeTimes->{{3.7925175296440487`*^9, 3.792517536424296*^9}, {
  3.7925175716563797`*^9, 3.7925176053036623`*^9}},
 CellLabel->
  "In[233]:=",ExpressionUUID->"c4d7b8d8-c7f7-4028-9ad9-faaa67eba319"],

Cell[BoxData[
 GraphicsBox[{{{{}, GraphicsComplexBox[CompressedData["
1:eJzsvXlYTd8b97+b5zRP0lxolkKGziLJkEwhMkQZM4SIhJOhT8YSSYUyVYYo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      "], {{{}, {}, {}, {}, {}, {}, {}, {}, {}, {}, {}, {}, {}, {}, 
        {RGBColor[1, 0, 0], Opacity[0.35], EdgeForm[None], 
         GraphicsGroupBox[PolygonBox[CompressedData["
1:eJwl18O2IIiyRdFTadu2bVbatm3btm3btm3btm1V3vnGa8wviFiNnbBhu4pt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           "]]]}, 
        {RGBColor[1, 0, 0], Opacity[0.35], EdgeForm[None], 
         GraphicsGroupBox[PolygonBox[CompressedData["
1:eJwV0MVSlQEAgNEfZtiwYQeKBSKg0t3dDZduuHTdS5cojQoq8GY+ksfFWX8z
X2o4GorEBkEQw1+y4oMgmxxyySOfAgopopgSSimjnAoqqaKaGmqpo54GGmmi
mRZaaaOdDjrpopseeumjnwFCDDLEMCOMMsY4E0wyxTQzzDLHPGEWWGSJZVZY
ZY11NthkiwhRttlhlz32OeCQI4454ZQvnPGVb5xzwSVXXHPDLXd85wc/ueeB
X/zmD4888fz/YYKXnMXpcMoJxxxxyAH77LHLDttEibDFJhuss8YqKyyzxCIL
hJlnjllmmGaKSSYYZ4xRRhhmiEFCDNBPH7300E0XnXTQThuttNBME400UE8d
tdRQTRWVVFBOGaWUUEwRhRSQTx655JBNFp/5xEcyySCdD6TxnlRSeMdb3vCa
VyTzkhckkcg/etVMXw==
           "]]]}, {}, {}}, {{}, {}, {}, 
        {RGBColor[
          NCache[
           Rational[2, 3], 0.6666666666666666], 0, 0], PointSize[
         0.003666666666666667], Thickness[Large], LineBox[CompressedData["
1:eJwl2EMQGNoOANDaNl/dvtq2bdu2bdu2Xm3btm3b1j+dvziTmbvILrlJEjRo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          "]]}, 
        {RGBColor[1, 0, 0], PointSize[0.003666666666666667], 
         AbsoluteThickness[1.6], Dashing[{Small, Small}], 
         LineBox[CompressedData["
1:eJwl00OwIAgCRMG/bdu2bWPatm3b9rRt27Zt27Ztb27sIaPOdXgJG7ar2PY/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          "]]}, 
        {RGBColor[1, 0, 0], PointSize[0.003666666666666667], 
         AbsoluteThickness[1.6], Dashing[{Small, Small}], 
         LineBox[CompressedData["
1:eJwV00OwIIqCRMH727Zt27Zt27b12rZt27Zt27bdk7PIqH1FnISN2ldq97+A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          "]]}}, {
        {RGBColor[
          NCache[
           Rational[2, 3], 0.6666666666666666], 0, 0], PointSize[
         0.003666666666666667], Thickness[Large]}, 
        {RGBColor[1, 0, 0], PointSize[0.003666666666666667], 
         AbsoluteThickness[1.6], Dashing[{Small, Small}]}, 
        {RGBColor[1, 0, 0], PointSize[0.003666666666666667], 
         AbsoluteThickness[1.6], Dashing[{Small, Small}]}}, {
        {RGBColor[
          NCache[
           Rational[2, 3], 0.6666666666666666], 0, 0], PointSize[
         0.003666666666666667], Thickness[Large]}, 
        {RGBColor[1, 0, 0], PointSize[0.003666666666666667], 
         AbsoluteThickness[1.6], Dashing[{Small, Small}]}, 
        {RGBColor[1, 0, 0], PointSize[0.003666666666666667], 
         AbsoluteThickness[1.6], 
         Dashing[{Small, Small}]}, {}, {}, {}, {}, {}, {}, {}}, {
        {RGBColor[
          NCache[
           Rational[2, 3], 0.6666666666666666], 0, 0], PointSize[
         0.003666666666666667], Thickness[Large]}, 
        {RGBColor[1, 0, 0], PointSize[0.003666666666666667], 
         AbsoluteThickness[1.6], Dashing[{Small, Small}]}, 
        {RGBColor[1, 0, 0], PointSize[0.003666666666666667], 
         AbsoluteThickness[1.6], 
         Dashing[{
          Small, Small}]}, {}, {}, {}, {}, {}, {}, {}}}], {{}, {}}}, {{}, 
     GraphicsComplexBox[CompressedData["
1:eJzt3Pk3lH/4P/CxzRjrGGNfh7GOfafoFdkKpSiVSsn2jhKKJEWFSEpJSiKl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      
      "], {{{}, {}, {}, {}, {}, {}, {}, {}, {}, {}, {}, {}, {}, {}, 
        {RGBColor[1, 0, 0], Opacity[0.35], EdgeForm[None], 
         GraphicsGroupBox[PolygonBox[CompressedData["
1:eJwl1kO0GAgSBdAf27bVUce27Y5t27Zt27addGzbtp3M7TOLe2pZq1f1EjVo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           "]]]}, {}, {}, {}}, {{}, {}, {}, 
        {RGBColor[
          NCache[
           Rational[2, 3], 0.6666666666666666], 0, 0], PointSize[
         0.004583333333333334], Thickness[Large], 
         LineBox[{1, 2, 3, 4, 5, 6, 7}], 
         LineBox[{8, 9, 10, 11, 12, 13, 14, 15, 16, 17, 18, 19, 20, 21, 22, 
          23, 24, 25, 26, 27, 28, 29, 30, 31, 32, 33, 34, 35, 36, 37, 38, 39, 
          40, 41, 42, 43, 44, 45, 46, 47, 48, 49, 50, 51, 52, 53, 54, 55, 56, 
          57, 58, 59, 60, 61, 62, 63, 64, 65, 66, 67, 68, 69, 70, 71, 72, 73, 
          74, 75, 76, 77, 78, 79, 80, 81, 82, 83, 84, 85, 86, 87, 88, 89, 90, 
          91, 92, 93, 94, 95, 96, 97, 98, 99, 100, 101, 102, 103, 104, 105, 
          106, 107, 108, 109, 110, 111, 112, 113, 114, 115, 116, 117, 118, 
          119, 120, 121, 122, 123, 124, 125, 126, 127, 128, 129, 130, 131, 
          132, 133, 134, 135, 136, 137, 138, 139, 140, 141, 142, 143, 144, 
          145, 146, 147, 148, 149, 150, 151, 152, 153, 154, 155, 156, 157, 
          158, 159, 160, 161, 162, 163, 164, 165, 166, 167, 168, 169, 170, 
          171, 172, 173, 174, 175, 176, 177, 178, 179, 180, 181, 182, 183, 
          184, 185, 186, 187, 188, 189, 190, 191, 192, 193, 194, 195, 196, 
          197, 198, 199, 200, 201, 202, 203, 204, 205, 206, 207, 208, 209, 
          210, 211, 212, 213, 214, 215, 216, 217, 218, 219, 220, 221, 222, 
          223, 224, 225, 226, 227, 228}]}, 
        {RGBColor[1, 0, 0], PointSize[0.004583333333333334], 
         AbsoluteThickness[1.6], Dashing[{Small, Small}], 
         LineBox[CompressedData["
1:eJwl1EOwGAYABNAf27Zt23Yap7Ftu7Fts7HR2LZt23Zfp4c3e9zLziZq2K5S
20ABAQExAgcEPJSPeMwTnvKM57zgJa94zRve8o73fOAjn/jMF77yje/84Ce/
+E2A0kAEJghBCUZwQhCSUIQmDGEJR3giEJFIRCYKUYlGdGIQk1jEJg5xiUd8
EpCQRCQmCUlJRnJSkJJUpCYNaUlHejKQkUxkJgtZyUZ2cpCTXOQmD3nJR34K
UJBCFKYIRSlGcUpQklKUpgxlKUd5KlCRP6hEZapQlWpUpwY1+ZNa1KYOdalH
fRrQkEY0pglNaUZzWtCSVrSmDf+NpR3t6UBHOtGZLnSlG93pQU960Zs+9KUf
f9GfAQxkEIMZwlCGMZwRjGQUoxnDWMYxnglMZBKTmcJUpjGdGcxkFrOZw1zm
MZ8FLGQRf7OYJSxlGctZwUpWsZo1rGUd69nARjbxD5vZwla2sZ0d7GQXu9nD
XvaxnwMc5BCHOcJRjnGcE5zkFKc5w1nOcZ4LXOQSl7nCVa5xnRvc5Ba3ucNd
7nGfBzzkEY95wlOe8ZwXvOQVr3nDW97xng985BOf+cJXvvGdH/zkF78J8DeB
CEwQghKM4IQgJKEITRjCEo7wRCAikYhMFKISjeiB//+ymMQiNnGISzzik4CE
JCIxSUhKMpKTgpSkIjVpSEs60pOBjGQiM1nISjayk4Oc5CI3echLPvJTgIIU
ojBFKEoxilOCkpSiNGUoSznKU4GK/EElKlOFqlSjOjWoyZ/UojZ1qEs96tOA
hjSiMU1oSjOa04KWtKI1bWhLO9rTgY50ojNd6Eo3utODnvSiN33oSz/+oj8D
GMggBjOEoQxjOCMYyShGM4axjGM8E5jIJCYzhalMYzozmMksZjOHucxjPgtY
yCL+ZjFLWMoylrOClaxiNWtYyzrWs4GNbOIfNrOFrWxjOzvYyS52s4e97GM/
BzjIIQ5zhKMc4zgnOMkpTnOGs5zjPBe4yCUuc4WrXOM6N7jJLW5zh7vc4z4P
eMgjHvOEpzzjOS94ySte84a3vOM9H/jIJz7zha984zv/AsE7GWQ=
          "]]}, 
        {RGBColor[1, 0, 0], PointSize[0.004583333333333334], 
         AbsoluteThickness[1.6], Dashing[{Small, Small}], 
         LineBox[CompressedData["
1:eJwN02PDFgYAAMCn3mxj1bK5sGzbtrFs27Zt27aWvbRl2959uJ9wiRu1q9Q2
WCAQiB08EPjOD37yi0BQIBCM4AQRgpCEIjRhCEs4whOBiEQiMlGISjSiE4OY
xCI2cYjLb8QjPgn4nYQkIjFJSEoykpOClKQiNWlISzrSk4GMZOIPMpOFrGTj
T7KTg5zkIjd5yEs+8lOAghSiMEUoSjGKU4KSlKI0ZShLOcpTgYpUojJVqEo1
qlODmtSiNnWoSz3q04CGNKIxTWhKM5rTgpa04i9a04a2tKM9HehIJzrTha50
ozs96EkvetOHvvSjPwMYyCAGM4ShDGM4IxjJKEYzhrGMYzwTmMgkJjOFqUxj
OjOYySxmM4e5zGM+C1jIIhazhKUsYzkrWMkqVrOGtaxjPRvYyCY2s4WtbGM7
O9jJLnazh73sYz8HOMghDnOEoxzjOCc4yd+c4jRnOMs5znOBi1ziMle4yjX+
4To3uMktbvMv/3GHu9zjPg94yCMe84SnPOM5L3jJK17zhre84z0f+MgnPvOF
r3zjOz/4yS8CIfwnOEGEICShCE0YwhKO8EQgIpGITBSiEo3oxCAmsYhNHOLy
G/GITwJ+JyGJSEwSkpKM5KQgJalITRrSko70ZCAjmfiDzGQhK9n4k+zkICe5
yE0e8pKP/BSgIIUoTBGKUozilKAkpShNGcpSjvJUoCKVqEwVqlKN6tSgJrWo
TR3qUo/6NKAhjWhME5rSjOa0oCWt+IvWtKEt7WhPBzrSic50oSvd6E4PetKL
3vShL/3ozwAGMojBDGEowxjOCEYyitGMYSzjGM8EJjKJyUxhKtOYzgxmMovZ
zGEu85jPAhayiMUsYSnLWM4KVrKK1axhLetYzwY2sonNbGEr29jODnayi93s
YS/72M8BDnKIwxzhKMc4zglO8jenOM0ZznKO81zgIpe4zBWuco1/uM4NbnKL
2/zLf9zhLve4zwMe8ojHPOEpz3jOC17yite84S3veM8HPvKJz3zhK9/4zg9+
8otASP8JThAhCEkoQhOGsIQjPBGISCQiE4WoRON/5YUM5A==
          "]]}}, {
        {RGBColor[
          NCache[
           Rational[2, 3], 0.6666666666666666], 0, 0], PointSize[
         0.004583333333333334], Thickness[Large]}, 
        {RGBColor[1, 0, 0], PointSize[0.004583333333333334], 
         AbsoluteThickness[1.6], Dashing[{Small, Small}]}, 
        {RGBColor[1, 0, 0], PointSize[0.004583333333333334], 
         AbsoluteThickness[1.6], Dashing[{Small, Small}]}}, {
        {RGBColor[
          NCache[
           Rational[2, 3], 0.6666666666666666], 0, 0], PointSize[
         0.004583333333333334], Thickness[Large]}, 
        {RGBColor[1, 0, 0], PointSize[0.004583333333333334], 
         AbsoluteThickness[1.6], Dashing[{Small, Small}]}, 
        {RGBColor[1, 0, 0], PointSize[0.004583333333333334], 
         AbsoluteThickness[1.6], 
         Dashing[{Small, Small}]}, {}, {}, {}, {}, {}, {}, {}}, {
        {RGBColor[
          NCache[
           Rational[2, 3], 0.6666666666666666], 0, 0], PointSize[
         0.004583333333333334], Thickness[Large]}, 
        {RGBColor[1, 0, 0], PointSize[0.004583333333333334], 
         AbsoluteThickness[1.6], Dashing[{Small, Small}]}, 
        {RGBColor[1, 0, 0], PointSize[0.004583333333333334], 
         AbsoluteThickness[1.6], 
         Dashing[{
          Small, Small}]}, {}, {}, {}, {}, {}, {}, {}}}], {{}, {}}}, {{}, 
     GraphicsComplexBox[CompressedData["
1:eJzt22k0lG/cB3CyZDCYMXbGLJZh7LsKV2lPdoWUFmQtSSlLSElkjaiUShFa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```
