## Supplementary material for "Quantum aspects of evolution: a contribution toward evolutionary explorations of genotype networks via quantum walks": Mathematica notebook simulation QW: QAE_3_QuantumProbabilityPlots.nb (part 2 of 3)

```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      
      "], {{{}, {}, {}, {}, {}, {}, {}, {}, {}, {}, {}, {}, {}, {}, 
        {RGBColor[1, 0, 0], Opacity[0.35], EdgeForm[None], 
         GraphicsGroupBox[PolygonBox[CompressedData["
1:eJwl10O0GAYQBdAf27bR2GZj27Ztu7Fts7FttbFt21ZvThf3zHoWb5CoYbuK
bQMHBAQEIm6QgIDT6hnOco7zXOAil7jMFa5yjevc4Ca3uM0d7nKP+zzgIY94
zBOe8oznvOAlr3jNG97yjvd84COf+MwXvvKN7/zgJ78C/m8kEIEJQlCCEZwQ
hCQUoQlDWMIRnghEJBKRiUJUohGdGMQkFrGJQ1ziEZ8EJCQRiUlCUpKRnBSk
5A9SkZo0pCUd6clARjKRmSxkJRvZyUFOcpGbPOQlH/kpQEH+pBCFKUJRilGc
EpSkFKUpQ1nKUZ4KVKQSlalCVapRnRrUpBa1qUNd6lGfBjSkEY1pQlOa0ZwW
tKQVrWlDW9rRng50pBOd6UJXutGdHvSkF73pQ1/60Z8BDGQQgxnCXwxlGMMZ
wUhGMZoxjGUc45nARCYxmSlMZRrTmcFMZjGbOcxlHvNZwEIWsZglLGUZy1nB
36xkFatZw1rWsZ4NbGQTm9nCVraxnR3sZBe72cNe9rGfAxzkEIc5wlH+4V+O
cZwTnOQUpznDWc5xngtc5BKXucJVrnGdG9zkFre5w13ucZ8HPOQRj3nCU57x
nBe85BWvecNb3vGeD3zkE5/5wle+8Z0f/OQXAYZZIAIThKAEIzghCEkoQhOG
sIQjPBGISCQiE4WoRCM6MYhJLGITh7jEIz4JSEgiEpOEpCQjOSlIyR+kIjVp
SEs60pOBjGQiM1nISjayk4Oc5CI3echLPvJTgIL8SSEKU4SiFKM4JShJKUpT
hrKUozwVqEglKlOFqlSjOjWoSS1qU4dndsdTnvCYRzzkAfe5x13ucJtb3OQG
17nGVa5wmUtc5ALnOcdZzvzeUZziJCc4zjH+5R+OcoTDHOIgB9jPPvayh93s
Yic72M42trKFzWxiIxtYzzrWsobVrGIlf7OC5SxjKUtYzCIWsoD5zGMuc5jN
LGYyg+lMYypTmMwkJjKB8YxjLGMYzShGMoLhDGMofzGEwQxiIAPoTz/60ofe
9KInPehON7rShc50oiMdaE872tKG1rSiJS1oTjOa0oTGNKIhDahPPepSh9rU
oiY1qE41qlKFylSiIhUoTznKUobSlKIkJShOMYpShMIU4k8KUoD85CMvechN
LnKSg+xkIytZyEwmMpKB9KQjLWlITSr+ICUpSE4ykpKExCQiIQmIT7wg/99d
cYhNLGISg+hEIypRiEwkIhKB8IQjLGEITShCEoLgBCMoQQhMIAL4JbM/+cF3
vvGVL3zmEx/5wHve8ZY3vOYVL3nB89/55ylPeMwjHvKA+9zjLne4zS1ucoPr
XOMqV7jMJS5ygfOc4yxnOM0pTnKC4xzjX/7hKEc4zCEOcoD97GMve9jNLnay
g+1sYytb2MwmNrKB9axjLWtYzSpW8jcrWM4ylrKExSxiIQuYzzzmMofZzGIm
M5jONKYyhclMYiITGM84xjKG0YxiJCMYzjCG8hdDGMwgBjKA/vSjL33oTS96
0oPudKMrXehMJzrSgfa04/fj0IbWtKIlLWhOM5rShMY0oiENqE896vIfpQae
Yg==
           "]]]}, {}, {}, {}}, {{}, {}, {}, 
        {RGBColor[
          NCache[
           Rational[2, 3], 0.6666666666666666], 0, 0], PointSize[
         0.004583333333333334], Thickness[Large], 
         LineBox[{1, 2, 3, 4, 5, 6, 7, 8, 9, 10, 11, 12, 13, 14, 15, 16, 17, 
          18, 19, 20, 21, 22, 23, 24, 25, 26, 27, 28, 29, 30, 31, 32, 33, 34, 
          35, 36, 37, 38, 39, 40, 41, 42, 43, 44, 45, 46, 47, 48, 49, 50, 51, 
          52, 53, 54, 55, 56, 57, 58, 59, 60, 61, 62, 63, 64, 65, 66, 67, 68, 
          69, 70, 71, 72, 73, 74, 75, 76, 77, 78, 79, 80, 81, 82, 83, 84, 85, 
          86, 87, 88, 89, 90, 91, 92, 93, 94, 95, 96, 97, 98, 99, 100, 101, 
          102, 103, 104, 105, 106, 107, 108, 109, 110, 111, 112, 113, 114, 
          115, 116, 117, 118, 119, 120, 121, 122, 123, 124, 125, 126, 127, 
          128, 129, 130, 131, 132, 133, 134, 135, 136, 137, 138, 139, 140, 
          141, 142, 143, 144, 145, 146, 147, 148, 149, 150, 151, 152, 153, 
          154, 155, 156, 157, 158, 159, 160, 161, 162, 163, 164, 165, 166, 
          167, 168, 169, 170, 171, 172, 173, 174, 175, 176, 177, 178, 179, 
          180, 181, 182, 183, 184, 185, 186, 187, 188, 189, 190, 191, 192, 
          193, 194, 195, 196, 197, 198, 199, 200, 201, 202, 203, 204, 205, 
          206, 207}]}, 
        {RGBColor[1, 0, 0], PointSize[0.004583333333333334], 
         AbsoluteThickness[1.6], Dashing[{Small, Small}], 
         LineBox[CompressedData["
1:eJwl02V0FgQYBeBvQfcGDBg1GDC6c8Do3AaMjY0OEVsUlG4UTMLuAFtQwgCD
UkBAOrfR3d39cPjx3Pf3Pee+UQMGJz0bFAgEpolN7ma2sJVtbGcHO9lFOhlk
sps97GUf+znAQQ5xmCMc5RjHOcFJTnGaM5zlHOe5wEUucZkrXOUa17nBTW5x
mzvc5R4BHYIIJoRQspCVbGQnBznJRW7ykJd85KcAYYRTkEIUJoIiFKUYkRSn
BCUpRWmiKENZoilHeSoQQ0UqUZkqVKUa1alBTWpRmzrUpR71aUBDGhFLY5rQ
lDia0ZwWtKQVrWlDW9rRng50JJ4EEulEZ7qQRFeSSaEbqaTRnR70pBe96UNf
+tGfATzCQB5lEI/xOE/wJE/xNM/wYICDeY7nGcJQXuBFhjGcEYxkFKMZw1jG
MZ4JTGQSk3mJl5nCVF7hVV7jdd7gzaCH25/ODGbyFm/zDu/yHu/zAR/yER/z
CZ/yGZ/zBV8yi9l8xdd8w7d8x/f8wI/MYS4/8TPzmM8CFvILv/Ibv7OIxfzB
n/zF3yxhKctYzgr+4V9WsorV/Mca1rKO/1nPBjayic1sYSvb2M4OdrKLdDLI
ZDd72Ms+9nOAgxziMEc4yjGOc4KTnOI0ZzjLOc5zgYtc4jJXuMo1rnODm9zi
Nne4yz0Cwf6fYEIIJQtZyUZ2cpCTXOQmD3nJR34KEEY4BSlEYSIoQlGKEUlx
SlCSUpQmijKUJZpylKcCMVSkEpWpQlWqUZ0a1KQWtalDXepRnwY0pBGxNKYJ
TYmjGc1pQUta0Zo2tKUd7elAR+JJIJFOdKYLSXQlmRS6kUoa3elBT3rRm/sd
nr/6
          "]]}, 
        {RGBColor[1, 0, 0], PointSize[0.004583333333333334], 
         AbsoluteThickness[1.6], Dashing[{Small, Small}], 
         LineBox[CompressedData["
1:eJwNxGlgDgQAANAPpctRUkoSHQqpdCMquu+kUths7mObazP35j5nc87N3IbN
OdfmmtvmPjf3fRfKXd6P90qHRtQMzxMIBOIUlDcQCKY+IYTSgIY0ojFNaEoz
mtOCloQRTgStaE0b2tKOSKJoTzQd6EgnOtOFrnQjhli604Oe9KI3fehLP/oz
gIEMIo7BxJPAEIYyjOGMYCSJjGI0YxjLOMYzgYlMIonJTGEq05jODGYyi2Rm
M4e5pJDKPOazgIUsYjFpLGEpy1jOCtLJYCWrWM0a1pLJOtazgY1sYjNb2EoW
2WxjOzvYyS52s4e97GM/BzhIDrkc4jBHOMoxjnOCk5ziNGc4yznOc4GLXOIy
V/iLv7nKNa7zD/9yg5vc4jZ3uMs9/uN/AvkCgTzkJR8P8CD5eYiHeYRHeYwC
FKQQhXmcJyjCkxTlKZ6mGM/wLMV5jhI8T0leoBSleZGXeJlXKMOrvEZZylGe
16nAG7zJW1Tkbd7hXd7jfT7gQypRmSp8RFWq8TGf8CnVqcFnfM4XfMlXfM03
fMt3fM8P/MhP/ExNfqEWv/Ibv1ObP/iTOtSlHkEEU58QQmlAQxrRmCY0pRnN
aUFLwggngla0pg1taUckUbQnmg50pBOd6UJXuhFDLN3pQU960Zs+9KUf/RnA
QAYRx2DiSWAIQxnGcEYwkkRGMZoxjGUc45nARCaRxGSmMJVpTGcGM5lFMrOZ
w1xSSGUe81nAQhaxmDSWsJRlLGcF6WSwklWsZg1ryWQd69nARjaxmS1sJYts
trGdHexkF7vZw172sZ8DHCSHXA5xmCMc5RjHOcFJTnGaM5zlHOe5wH2Vw+EK

          "]]}}, {
        {RGBColor[
          NCache[
           Rational[2, 3], 0.6666666666666666], 0, 0], PointSize[
         0.004583333333333334], Thickness[Large]}, 
        {RGBColor[1, 0, 0], PointSize[0.004583333333333334], 
         AbsoluteThickness[1.6], Dashing[{Small, Small}]}, 
        {RGBColor[1, 0, 0], PointSize[0.004583333333333334], 
         AbsoluteThickness[1.6], Dashing[{Small, Small}]}}, {
        {RGBColor[
          NCache[
           Rational[2, 3], 0.6666666666666666], 0, 0], PointSize[
         0.004583333333333334], Thickness[Large]}, 
        {RGBColor[1, 0, 0], PointSize[0.004583333333333334], 
         AbsoluteThickness[1.6], Dashing[{Small, Small}]}, 
        {RGBColor[1, 0, 0], PointSize[0.004583333333333334], 
         AbsoluteThickness[1.6], 
         Dashing[{Small, Small}]}, {}, {}, {}, {}, {}, {}, {}}, {
        {RGBColor[
          NCache[
           Rational[2, 3], 0.6666666666666666], 0, 0], PointSize[
         0.004583333333333334], Thickness[Large]}, 
        {RGBColor[1, 0, 0], PointSize[0.004583333333333334], 
         AbsoluteThickness[1.6], Dashing[{Small, Small}]}, 
        {RGBColor[1, 0, 0], PointSize[0.004583333333333334], 
         AbsoluteThickness[1.6], 
         Dashing[{
          Small, Small}]}, {}, {}, {}, {}, {}, {}, {}}}], {{}, {}}}, {{}, 
     GraphicsComplexBox[CompressedData["
1:eJxE23k8VN//B3BLjGXGLPbdGMNYBmPslTlKJUkq2UqKVEoq2tBHKUolJQml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      
      "], {{{}, {}, {}, {}, {}, {}, {}, {}, {}, {}, {}, {}, {}, {}, 
        {RGBColor[1, 0, 0], Opacity[0.35], EdgeForm[None], 
         GraphicsGroupBox[PolygonBox[CompressedData["
1:eJwl2NMSIMqSQNG2bdu2bdu2bdu2bdu2bdu2+/RdE/OwIvIHdkZWJWzUvlK7
QAECBAhIgWABAoQzhCcCEYlEZKIQlWhEJwYxiUVs4hCXeMQnAQlJRGKSkJRk
JCcFKUlFatKQlnSkJwMZyURmspCVbGQnBznJRW7ykJd85KcABSlEYYpQlGIU
pwQlKUVpylCWcpSnAhWpRGWqUJVqVKcGNalFbepQl3rUpwENaURjmtCUZjSn
BS1pRWva0JZ2tKcDHelEZ7rQlW50pwc96UVv+tCXfvRnAAMZxGCGMJRhDGcE
IxnFaMYwlnGMZwITmcRkpjCVaUxnBjOZxWzmMJd5zGcBC1nEYpawlGUsZwUr
WcVq1rCWdaxnAxvZxGa2sJVtbGcHO9nFbvawl33s5wAHOcRhjnCUYxznBCc5
xWnOcJZznOcCF7nEZa5wlWtc5wY3ucVt7nCXe9znAQ95xGOe8JRnPOcFL3nF
a97wlne85wMf+cRnvvCVb3znBz/5xW/+8Jf/+EcAUQckEIEJQlCCEZwQhCQU
oQlDWMIRnghEJBKRiUJUohGdGMQkFrGJQ1ziEZ8EJCQRiUlCUpKRnBSkJBWp
SUNa0pGeDGQkE5nJQlaykZ0c5CQXuclDXvKRnwIUpBCFKUJRilGcEpSkFKUp
Q1nKUZ4KVKQSlalCVapRnRrUpBa1qUNd6lGfBjSkEY1pQlOa0ZwWtKQVrWlD
W/5vGbenAx3pRGe60JVudKcHPelFb/rQl370ZwADGcRghjCUYQxnBCMZxWjG
MJZxjGcCE5nEZKYwlWlMZwYzmcVs5jCXecxnAQtZxGKWsJRlLGcFK1nFataw
lnWsZwMb2cRmtrCVbWxnBzvZxW72sJd97OcABznEYY5wlGMc5wQnOcVpznCW
c5znAhe5xGWucJVrXOcGN7nFbe5wl3vc5wEPecRjnvCUZzznBS95xWve8JZ3
vOcDH/nEZ77wlW985wc/+cVv/vCX//hHgMD6JxCBCUJQghGcEIQkFKEJQ1jC
EZ4IRCQSkYlCVKIRnRjEJBaxiUNc4hGfBCQkEYlJQlKSkZwUpCQVqUlDWtKR
ngxkJBOZyUJWspGdHOQkF7nJQ17ykZ8CFKQQhSlCUYpRnBKUpBSlKUNZylGe
ClSkEpWpQlWqUZ0a1KQWtalDXepRnwY0pBGNaUJTmtGcFrSkFa1pQ1va0Z4O
dKQTnelCV7rRnR70pBe96UNf+tGfAQxkEIMZwlCGMZwRjGQUoxnDWMYxnglM
ZBKTmcJUpjGdGcxkFrOZw1zmMZ8FLGQRi1nCUpaxnBWsZBWrWcNa1rGeDWxk
E5vZwla2sZ0d7GQXu9nDXvaxnwMc5BCHOcJRjnGcE5zkFKc5w1nOcZ4LXOQS
l7nCVa5xnRvc5Ba3ucNd7nGfBzzkEY95wlOe8ZwXvOQVr3nDW97xng985BOf
+cJXvvGdH/zkF7/5w1/+4x8BguifQAQmCEEJRnBCEJJQhCYMYQlHeCIQkUhE
JgpRiUZ0YhCTWMQmDnGJR3wSkJBEJCYJSUlGclKQklSkJg1pKRtci5SmFCUp
QXGKUZQiFKYQBSlAfvKRlzzkJhc5yUF2spGVLGQmExnJQHrSkZY0pCYVKUlB
cpKRlCQkJhEJSUB84hGXOMQmFjGJQXSiEZUoRCYSEYlAeMIRljCEJhQhCUFw
ghGUIAQmEAEJwD9vt//4yx9+84uf/OA73/jKFz7ziY984D3veMsbXvOKl7zg
Oc94yhMe84iHPOA+97jLHW5zi5vc4DrXuMoVLnOJi1zgPOc4yxlOc4qTnOA4
xzjKEQ5ziIMcYD/72MsedrOLnexgO9vYyhY2s4mNbGA961jLGlazipWsYDnL
WMoSFrOIhSxgPvOYyxxmM4uZzGA605jKFCYziYlMYDzjGMsYRjOKkYxgOMMY
yhAGM4iBDKA//ehLH3rTi570oDvd6EoXOtOJjnSgPe1oSxta04qWtKA5zWhK
ExrTiIY0oD71qEsdalOLmtSgOtWoShUqU4mKVKA85ShLGUpTipKUoDjFKEoR
ClOIgsH+/98iP/nISx5yk4uc5CA72chKFjKTiYxkID3pSEsaUpOKlKQgOclI
ShISk4iEJCA+8YhLHGITi5jEIDrRiEoUIhOJiEQgPOEISxhCE4qQhCA4wQhK
EAITiIAE4F9Q/fOXP/zmFz/5wXe+8ZUvfOYTH/nAe97xlje85hUvecFznvGU
JzzmEQ95wH3ucZc73OYWN7nBda5xlStc5hIXucB5znGWM5zmFCc5wXGOcZQj
HOYQBznAfvaxlz3sZhc72cF2trGVLWxmExvZwHrWsZY1rGYVK1nBcpaxlCUs
ZhELWcB85jGXOcxmFjOZwXSmMZUpTGYSE5nAeMYxljGMZhQjGcFwhjGUIQxm
EAMZQH/60Zc+9KYXPelBd7rRlS50phMd6UB72tGWNrSmFS1pQXOa0ZQmNKYR
DWlAfepRlzrUphY1qUF1qlGVKlSmEhWpQHnKUZYylKYUJSlBcYpRlCIUphAF
KUB+8pGXPOQmFznJQXaykZUsZCYTGclAetKRljSkJhUpSUFykpGUJCQmEQlJ
QHziEZc4xCYWMYlBdKIRlShEJhIRiUB4whGWMIQmFCEJQXCCEZQgBCYQAQnA
P7fTf/zlD7/5xU9+8J1vfOULn/nERz7wnne85Q2vecVLXvCcZzzlCY95xEMe
cJ973OUOt7nFTW5wnWtc5QqXucRFLnCec5zlDKc5xUlOcJxjHOUIhznEQQ6w
n33sZQ+72cVOdrCdbWxlC5vZxEY2sJ51rGUNq1nFSlawnGUsZQmLWcRCFjCf
ecxlDrOZxUxmMJ1pTGUKk5nERCYwnnGMZQyjGcVIRjCcYQxlCIMZxEAG0J9+
9KUPvelFT3rQnW50pQud6URHOtCedrSlDa1pRUta0JxmNKUJjWlEQxpQn3rU
pQ61qUVNalCdalSlCpWpREUqUJ5ylKUMpSlFSUpQnGIUpQiFKURBCpCffOQl
D7nJRU5ykJ1sZCULmclERjKQnnT8D9OpIZ0=
           
           "]]]}, {}, {}, {}}, {{}, {}, {}, 
        {RGBColor[
          NCache[
           Rational[2, 3], 0.6666666666666666], 0, 0], PointSize[
         0.004583333333333334], Thickness[Large], LineBox[{1, 2, 3, 4}], 
         LineBox[CompressedData["
1:eJwl1FV0EAQYBeANgY0FId2Mki6lOySUHN0wSgQ3pESkO6RBkAbp7lK6UUpp
kFLpkBCQ/jg8fPc/577fPyIqJjI6MCAgIJ6I48YliOB3HSGEEkY48UlAQhLx
IYlJQlKSkZwUpCQVqUlDWtKRngxEkJFMZCYLWfmIbGQnBznJRW7ykJd85KcA
H/MJBSlEYYpQlGIUpwQlKUVpylCWcpSnAp9SkUpUpgqf8TlVqUZ1alCTWkRS
mzrUpR71aUBDGtGYJjSlGc1pQUuiaEVr2tCWdnxBe76kAx35imhi6MTXdKYL
XelGd76hB9/Sk+/oRW/60Jd+9GcAAxnEYIYwlGEMZwQj+Z5RjGYMYxnHeCYw
kUn8wGSm8CNTmcZ0ZjCTWcxmDnP5iXnMZwELWcRilrCUZSxnBStZxWrWsJZ1
rGcDG9nEZrbwM7+wlW1sZwc72cVu9rCXfeznAAc5xK/8xmGOcJRjHOd3/uAE
JznFac5wlnOc5wJ/cpFLXOYKV/mLv/mHa1znBje5xW3ucJd73OdfHvCQRzzm
P57wlGf8z3Ne8JJXvOYNAfYeSCw+IPa7/ROXIIID3/+EEEIJI5y3wg2BnQ==

          "]]}, 
        {RGBColor[1, 0, 0], PointSize[0.004583333333333334], 
         AbsoluteThickness[1.6], Dashing[{Small, Small}], 
         LineBox[CompressedData["
1:eJwl1lOwGAgWBNAX27Zt27YzsW3btm3OxMnEtm3btrlnaj9OVf/f6uqbqFH7
yu0CBQQEJAwSEBBeiEBEIhGZKEQlGtGJQUxiEZs4xCUe8UlAQhKRmCQkJRnJ
SUFKUpGaNKQlHenJQEYykZksZCUb2clBTnKRmzzkJR/5KUBBClGYIhSlGMUp
QUlKUZoylKUc5alARSpRmSpUpRrV+Ysa1KQWtalDXepRnwY0pBGNaUJTmtGc
FrSkFa1pQ1v+O0R7OtCRTnSmC13pRnd60JNe9KYPfelHfwYwkEEMZghDGcZw
RjCSUYxmDGMZx3gmMJFJTGYKU5nGdGYwk1nMZg5zmcd8FrCQRSxmCUv5m39Y
xnJWsJJVrGYNa1nHv6xnAxvZxGa2sJVtbGcHO9nFbvawl33s5wAHOcRhjnCU
YxznBCc5xWnOcJZznOcCF7nEZa5wlWtc5wY3ucVt7nCXe9znAQ95xGOe8JRn
POcFL3nFa97wlne85wMf+cRnvvCVb3znBz/5xW/+EBA4ICAQgQlCUIIRnBCE
JBShCUNYwhGeCEQkEpGJQlSiEZ0YxCQWsYlDXOIRnwQkJBGJSUJSkpGcFKQk
FalJQ1rSkZ4MZCQTmclCVrKRnRzkJBe5yUNe8pGfAhSkEIUpQlGKUZwSlKQU
pSlDWcpRngpUpBKVqUJVqlGdv6hBTWpRmzrUpR71aUBDGtGYJjSlGc1pQUta
0Zo2tKUd7elARzrRmS50pRvd6UFPetGbPvSlH/0ZwEAGMZghDGUYwxnBSEYx
mjGMZRzjmcBEJjGZKUxlGtOZwUxmMZs5zGUe81nAQhaxmCUs5W/+YRnLWcFK
VrGaNaxlHf+yng1sZBOb2cJWtrGdHexkF7vZw172sZ8DHOQQhznCUY5xnBOc
5BSnOcNZznGeC1zkEpe5wlWucZ0b3OQWt7nDXe5xnwc85BGPecJTnvGcF7zk
Fa95w1ve8Z4PfOQTn/nCV77xnR/85Be/+UOALQ9EYIIQlGAEJwQhCUVowhCW
cP/tPxGISCQiE4WoRCM6MYhJLGITh7jEIz4Jgvz/l0hEYpKQlGQkJwUpSUVq
0pCWdKQnAxnJRGaykJVsZCcHOclFbvKQl3zkpwAFKURhilCUYhSnBCUpRWnK
UJZylKcCFalEZapQlWpU5y9qUJNa1KYOdalHfRrQkEY0pglNaUZzWtCSVrSm
DW1pR3s60JFOdKYLXelGd3rQk170pg996Ud/BjCQQQxmCEMZxnBGMJJRjGYM
YxnHeCYwkUlMZgpTmcZ0ZjCTWcxmDnOZx3wWsJBFLGYJS/mbf1jGclawklWs
Zg1rWce/rGcDG9nEZrawlW1sZwc72cVu9rCXfeznAAc5xGGOcJRjHOcEJznF
ac5wlnOc5wIXucRlrnCVa1znBje5xW3ucJd73OcBD3nEY57wlGc85wUvecVr
3vCWd7znAx/5xGe+8JVvfOcHP/nFb/4QEFT/CUwQghKM4IQgJKEITRjCEo7w
RCAikYhMFKISjejEICaxiE0c4hKP+CQgIYlITBKSkozkpCAlqUhNGtKSjv8B
8/yKwA==
          "]]}, 
        {RGBColor[1, 0, 0], PointSize[0.004583333333333334], 
         AbsoluteThickness[1.6], Dashing[{Small, Small}], 
         LineBox[CompressedData["
1:eJwN09OCGAYAALBbvdq2bdu2bdu2bdtuV9u2bdt2l4d8QhI0bFex7T8BAQHx
AwcEpA0SEJCO9GQgI5nITBayko3s5CAnuchNHvKSj/wUoCCFKEwRilKM4pSg
JKUoTRnKUo7yVKAilahMFapSjerUoCa1qE0d6lKP+jSgIY1oTBOa0ozmtKAl
rWhNG9rSjvZ0oCOd6EwXutKN7vSgJ73oTR/60o/+DGAggxjMEIYyjOGMYCSj
GM0YxjKO8UxgIpOYzBSmMo3pzGAms5jNHOYyj/ksYCGLWMwSlrKM5axgJatY
zRrW8h/rWM8GNrKJzWxhK9vYzg52sovd7GEv+9jPAQ5yiMMc4SjHOM4JTnKK
05zhLOc4zwUuconLXOEq17jODW5yi9vc4S73uM8DHvKIxzzhKc94zgte8orX
vOEt73jPBz7yic984Svf+M4PfvKL3/zhLwFBAwL+IRCBCUJQghGcEPxLSEIR
mjCEJRzhiUBEIhGZKEQlGtGJQUxiEZs4xCUe8UlAQhKRmCQkJRnJSUFKUpGa
NKQlHenJQEYykZksZCUb2clBTnKRmzzkJR/5KUBBClGYIhSlGMUpQUlKUZoy
lKUc5alARSpRmSpUpRrVqUFNalGbOtSlHvVpQEMa0ZgmNKUZzWlBS1rRmja0
pR3t6UBHOtGZLnSlG93pQU960Zs+9KUf/RnAQAYxmCEMZRjDGcFIRjGaMYxl
HOOZwEQmMZkpTGUa05nBTGYxmznMZR7zWcBCFrGYJSxlGctZwUpWsZo1rOU/
1rGeDWxkE5vZwla2sZ0d7GQXu9nDXvaxnwMc5BCHOcJRjnGcE5zkFKc5w1nO
cZ4LXOQSl7nCVa5xnRvc5Ba3ucNd7nGfBzzkEY95wlOe8ZwXvOQVr3nDW97x
ng985BOf+cJXvvGdH/zkF7/5w18CgvlPIAIThKAEIzgh+JeQhCI0YQhLOMIT
gYhEIjJRiEo0ohODmMQiNnGISzzik4CEJCIxSUhKMpKTgpSkIjVpSEs60pOB
jGQiM1nISjayk4Oc5CI3echLPvJTgIIUojBFKEoxilOCkpSiNGUoSznKU4GK
VKIyVahKNapTg5rUojZ1qEs96tOAhjSiMU1oSjOa04KWtKI1bWhLO9rTgY50
ojNd6Eo3utODnvSiN33oSz/6M4CBDGIwQxjKMIYzgpGMYjRjGMs4xjOBiUxi
MlOYyjSmM4OZzGI2c5jLPOazgIUsYjFLWMoylrOClaxiNWtYy3+sYz0b2Mgm
NrOFrWxjOzvYyS52s4e97GM/BzjIIQ5zhKMc4zgnOMkpTnOGs5zjPBe4yCUu
c4WrXOM6N7jJLW5zh7vc4z4PeMgjHvOEpzzjOS94ySte84a3vOM9H/jIJz7z
ha984zs/+MkvfvOHvwQE959ABCYIQQlGcELwLyEJRWjCEJZwhCcCEYlEZKIQ
lWhEJwYxiUVs4hCXeMQnAQlJRGKSkJRkJCcFKUlFatKQlnSkJwMZyURmspCV
bGQnBznJRW7ykJd85KcABSlEYYpQlGIUpwQlKUVpyvA/hvuYgA==
          "]]}}, {
        {RGBColor[
          NCache[
           Rational[2, 3], 0.6666666666666666], 0, 0], PointSize[
         0.004583333333333334], Thickness[Large]}, 
        {RGBColor[1, 0, 0], PointSize[0.004583333333333334], 
         AbsoluteThickness[1.6], Dashing[{Small, Small}]}, 
        {RGBColor[1, 0, 0], PointSize[0.004583333333333334], 
         AbsoluteThickness[1.6], Dashing[{Small, Small}]}}, {
        {RGBColor[
          NCache[
           Rational[2, 3], 0.6666666666666666], 0, 0], PointSize[
         0.004583333333333334], Thickness[Large]}, 
        {RGBColor[1, 0, 0], PointSize[0.004583333333333334], 
         AbsoluteThickness[1.6], Dashing[{Small, Small}]}, 
        {RGBColor[1, 0, 0], PointSize[0.004583333333333334], 
         AbsoluteThickness[1.6], 
         Dashing[{Small, Small}]}, {}, {}, {}, {}, {}, {}, {}}, {
        {RGBColor[
          NCache[
           Rational[2, 3], 0.6666666666666666], 0, 0], PointSize[
         0.004583333333333334], Thickness[Large]}, 
        {RGBColor[1, 0, 0], PointSize[0.004583333333333334], 
         AbsoluteThickness[1.6], Dashing[{Small, Small}]}, 
        {RGBColor[1, 0, 0], PointSize[0.004583333333333334], 
         AbsoluteThickness[1.6], 
         Dashing[{
          Small, Small}]}, {}, {}, {}, {}, {}, {}, {}}}], {{}, {}}}, {{{}, \
{{{}, {}, 
        {RGBColor[0, 1, 0], PointSize[0.012833333333333334`], Thickness[
         0.0001], LineBox[{{0., -46.051701859880914`}, {0., 0.}}]}, 
        {RGBColor[0, 1, 0], PointSize[0.012833333333333334`], Thickness[
         0.0001], 
         LineBox[{{4.605170185988092, -46.051701859880914`}, {
          4.605170185988092, 0.}}]}}, {
        {RGBColor[0, 1, 0], PointSize[0.012833333333333334`], Thickness[
         0.0001]}, 
        {RGBColor[0, 1, 0], PointSize[0.012833333333333334`], Thickness[
         0.0001]}}, {
        {RGBColor[0, 1, 0], PointSize[0.012833333333333334`], Thickness[
         0.0001]}, 
        {RGBColor[0, 1, 0], PointSize[0.012833333333333334`], Thickness[
         0.0001]}, {}, {}, {}}, {
        {RGBColor[0, 1, 0], PointSize[0.012833333333333334`], Thickness[
         0.0001]}, 
        {RGBColor[0, 1, 0], PointSize[0.012833333333333334`], Thickness[
         0.0001]}, {}, {}, {}}}, {{}, {}}}, {{}, 
      GraphicsComplexBox[{{0., -46.051701859880914`}, {
       4.605170185988092, -46.051701859880914`}, {0., 0.}, {4.605170185988092,
        0.}, {0., -46.051701859880914`}, {
       4.605170185988092, -46.051701859880914`}, {0., 0.}, {4.605170185988092,
        0.}}, {{{}, {}, {}, {}, {}, {}, 
         {RGBColor[0, 1, 0], Opacity[0.1], EdgeForm[None], 
          GraphicsGroupBox[
           PolygonBox[{{1, 2, 4, 3}}]]}, {}, {}, {}}, {{}, {}, {}, 
         {GrayLevel[1], PointSize[0.012833333333333334`], AbsoluteThickness[
          1.6], LineBox[{1, 2}]}, 
         {GrayLevel[1], PointSize[0.012833333333333334`], AbsoluteThickness[
          1.6], LineBox[{3, 4}]}}, {
         {GrayLevel[1], PointSize[0.012833333333333334`], AbsoluteThickness[
          1.6]}, 
         {GrayLevel[1], PointSize[0.012833333333333334`], AbsoluteThickness[
          1.6]}}, {
         {GrayLevel[1], PointSize[0.012833333333333334`], AbsoluteThickness[
          1.6]}, 
         {GrayLevel[1], PointSize[0.012833333333333334`], AbsoluteThickness[
          1.6]}, {}, {}, {}}, {
         {GrayLevel[1], PointSize[0.012833333333333334`], AbsoluteThickness[
          1.6]}, 
         {GrayLevel[1], PointSize[0.012833333333333334`], AbsoluteThickness[
          1.6]}, {}, {}, {}}}], {{}, {}}}}, {{}, {{{}, {}, 
       {GrayLevel[0], PointSize[0.012833333333333334`], AbsoluteThickness[
        1.6], LineBox[{{6.907755278982137, -46.051701859880914`}, {
         6.907755278982137, 0.}}]}}, 
      {GrayLevel[0], PointSize[0.012833333333333334`], AbsoluteThickness[
       1.6]}, {
       {GrayLevel[0], PointSize[0.012833333333333334`], AbsoluteThickness[
        1.6]}, {}}, {
       {GrayLevel[0], PointSize[0.012833333333333334`], AbsoluteThickness[
        1.6]}, {}}}, {{}, {}}}}, {{{}, GraphicsComplexBox[CompressedData["
1:eJzt2/k7lN//B3DJMIPZ7esMM5ZhjH1pPZbQJiJt2mxRvJEkS4tSKaWkskSL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      "], {{{}, {}, {}, {}, {}, {}, {}, {}, {}, {}, {}, {}, {}, {}, 
        {RGBColor[1, 0, 0], Opacity[0.35], EdgeForm[None], 
         GraphicsGroupBox[PolygonBox[CompressedData["
1:eJwl1lOwGAYQBdAX27ZtW41t27btxmxj27Ztp41t2+7J9OPM/u/M3b2JGrWv
1C5wQEBAIOIGCQhYZa5mDWtZx3o2sJFNbGYLW9nGdnawk13sZg972cd+DnCQ
QxzmCEc5xnFOcJJTnOYMZznHef7hXy5wkUtc5gpXucZ1bnCTW9zmDne5x30e
8JBHPOYJT3nGc17wkle85g1vecd7PvCRT3zmC1/5xnd+8JNfAf8vNRCBCUJQ
ghGcEIQkFKEJQ1jCEZ4IRCQSkYlCVKIRnRjEJBaxiUNc4hGfBCQkEYlJQlKS
kZwUpCQVqUlDWtKRngxkJBOZyUJWspGdHOQkF7nJQ17ykZ8CFKQQf1CYIhSl
GMUpQUlKUZoylKUc5alARSpRmSpUpRrVqUFNalGbOtSlHvVpQEMa0ZgmNKUZ
zWlBS1rRmja0pR3t6UBHOtGZLnSlG93pQU960Zs+9KUf/RnAQAYxmCEM5U+G
MZwRjGQUoxnDWMYxnglM5C/+ZhKTmcJUpjGdGcxkFrOZw1zmMZ8FLGQRi1nC
UpaxnBWsZBWrWcNa1rGeDWxkE5vZwla2sZ0d7GQXu9nDXvaxnwMc5BCHOcJR
jnGcE5zkFKc5w1nOcZ5/+JcLXOQSl7nCVa5xnRvc5Ba3ucNd7nGfBzzkEY95
wlOe8ZwXvOQVr3nDW97xng985BOf+cJXvvGdH/zkFwEOayACE4SgBCM4IQhJ
KEIThrCEIzwRiEgkIhOFqEQjOjGISSxiE4e4xCM+CUhIIhKThKQkIzkpSEkq
UpOGtKQjPRnISCYyk4WsZCM7OchJLnJz1O84wmEOcZAD7Gcfe9nDbnaxkx1s
Zxtb2cJmNrGRDaxnHWtZw+rfP4qVrGA5y1jKEhaziIUsYD7zmMscZjOLmcxg
OtOYyhQmM4m/+YuJTGA84xjLGEYzipGMYDjD+JOhDGEwgxjIAPrTj770oTe9
6EkPutONrnShM53oSAfa0462tKE1rWhJC5rTjKY0oTGNaEgD6lOPutShNrWo
SQ2qU42qVKEylahIBcpTjrKUoTSlKEkJilOMohShMH9QiIIUID/5yEsecpOL
nOQgO9nIShYyk4mMZCA96UhLGlKTipSkIDnJSEoSEpOIhCQgPvGC/N914hCb
WMQkBtGJRlSiEJlIRCQC4QlHWMIQmlCEJATBCUZQghCYQATwS05+8oPvfOMr
X/jMJz7ygfe84y1veM0rXvKC5zzjKU94zCMe8oD73OMud7jNLW5yg+tc4ypX
uMwlLnKBf/mH85zjLGc4zSlOcoLjHPudf45wmEMc5AD72cde9rCbXexkB9vZ
xla2sJlNbGQD61nHWtawmlWsZAXLWcZSlrCYRSxkAfOZx1zmMJtZzGQG05nG
VKYwmUn8zV9MZALjGcdYxjCaUYxkBMMZxp8MZQiDGcRABtCffvSlD73pRU96
0J1udKULnelERzrQnt9lvS1taE0rWtKC5jSjKU1oTCMa0oD61KMudahNLWpS
g+pUoypVqEwlKlKB8pSjLGUoTSlKUoLiFKMoRSjMHxSiIAXITz7ykof/AAwB
miU=
           "]]]}, {}, {}, {}}, {{}, {}, {}, 
        {RGBColor[
          NCache[
           Rational[2, 3], 0.6666666666666666], 0, 0], PointSize[
         0.0055000000000000005`], Thickness[Large], 
         LineBox[{1, 2, 3, 4, 5, 6, 7, 8, 9, 10, 11, 12, 13, 14, 15, 16, 17, 
          18, 19, 20, 21, 22, 23, 24, 25, 26, 27, 28, 29, 30, 31, 32, 33, 34, 
          35, 36, 37, 38, 39, 40, 41, 42, 43, 44, 45, 46, 47, 48, 49, 50, 51, 
          52, 53, 54, 55, 56, 57, 58, 59, 60, 61, 62, 63, 64, 65, 66, 67, 68, 
          69, 70, 71, 72, 73, 74, 75, 76, 77, 78, 79, 80, 81, 82, 83, 84, 85, 
          86, 87, 88, 89, 90, 91, 92, 93, 94, 95, 96, 97, 98, 99, 100, 101, 
          102, 103, 104, 105, 106, 107, 108, 109, 110, 111, 112, 113, 114, 
          115, 116, 117, 118, 119, 120, 121, 122, 123, 124, 125, 126, 127, 
          128, 129, 130, 131, 132, 133, 134, 135, 136, 137, 138, 139, 140, 
          141, 142, 143, 144, 145, 146, 147, 148, 149, 150, 151, 152, 153, 
          154, 155, 156, 157, 158, 159, 160, 161, 162, 163, 164, 165, 166, 
          167, 168, 169, 170, 171, 172}]}, 
        {RGBColor[1, 0, 0], PointSize[0.0055000000000000005`], 
         AbsoluteThickness[1.6], Dashing[{Small, Small}], 
         LineBox[CompressedData["
1:eJwl02V0FgQYhuFvo3MjRsc2unswQEFSFEGwCQWUMACDUixQUVIREAQkpCxy
MGobOXr0RnfD6Brt5fHH9b7/n3PuiC692/YKCgQCo5y5/jzms4CFLCKGxSwh
lqUsYzkrWEkc8SSwitWsYS3rWE8iG9jIJjazha1sI4nt7GAnu9jNHvaSTAr7
2M8BDnKIwxzhKMc4zglOcorTnOEs5zjPBS5yiVQuc4WrXOM6N7jJLW5zh7uk
cY/7POAhj3jMEwL2DCKYdKQnAxnJRGaykJVsZCcHOQkhlFzkJg95CSMf+SlA
QQpRmCIUpRjFCSeCSEpQklKUpgxlKUd5KlCRSlSmClWpRnVqUJNaRFGbOkRT
l3rU5ymepgENeYZGNKYJTWlGc56lBc/xPC15gVa05kXa0JaXeJlXeJXXeJ03
aEd7OtCRN3mLTnSmC2/zDl3pRnd68C7v8T4f0JP/YujNh3zEx3xCH/rSj/4M
4FM+YyCf8wVf8hVfM4jBfMO3fMcQvucHhjKM4YxgZND/Hf7IT4zmZ8YwlnH8
wngm8CsTmcRkfmMKU5nGdH5nBjOZxWzm8Ad/8hd/8w9zmcd8FrCQRcSwmCXE
spRlLGcFK4kjngRWsZo1rGUd60lkAxvZxGa2sJVtJLGdHexkF7vZw16SSWEf
+znAQQ5xmCMc5RjHOcFJTnGaM5zlHOe5wEUukcplrnCVa1znBje5xW3ucJc0
7nGfBzzkEY95QiBY/wSTjvRkICOZyEwWspKN7OQgJyGEkovc5CEvYeQjPwUo
SCEKU4SiFKM44UQQSQlKUorSlKEs5ShPBSpSicpUoSrVqE4NalKLKGpTh2jq
8i/aW89K
          "]]}, 
        {RGBColor[1, 0, 0], PointSize[0.0055000000000000005`], 
         AbsoluteThickness[1.6], Dashing[{Small, Small}], 
         LineBox[CompressedData["
1:eJwNxGeADgQAANDPSpGiokRDpWWUInucvcdxd5x99rqz9ziceefsvTnccWec
c9bZHNkqGipboTRoGdX78V6RiKjgyCyBQCBeFbMGApWoTBWqUo0gqlODmtSi
NnWoSz3q04CGNKIxTWhKM4JpTgtCCCWMlrQinNa0oS3taE8HOhJBJzrTha50
ozs96EkvetOHSKLoSz/6M4CBDGIwQxjKMIYzgpGMYjRjiGYs4xhPDBOYyCQm
M4WpxBLHNOKZzgxmMovZzGEu85jPAhayiMUsYSnLWM4KVrKK1SSwhrWsI5Ek
1rOBZFLYyCY2s4VUtpLGNtLZzg52sovdZLCHvexjPwc4yCEOc4RMjnKMTznO
CU5yitOc4Szn+IzP+YLzXOBLvuJrvuEi3/Id33OJy1zhKte4zg1u8gM/covb
3OEnfuYuv/Arv/E797jPH/zJX/zNPzzgIY94zL/8RyBbIJCFrGQjOzl4gpw8
yVPkIjdPk4dneJa85OM5nucF8lOAF3mJgrxMIQrzCq/yGq9ThDd4k7coytu8
w7u8x/sUozglKMkHfEgpPuJjSlOGTyhLOcpTgYpUojJVqEo1gqhODWpSi9rU
oS71qE8DGtKIxjShKc0IpjktCCGUMFrSinBa04a2tKM9HehIBJ3oTBe60o3u
9KAnvehNHyKJoi/96M8ABjKIwQxhKMMYzghGMorRjCGasYxjPDFMYCKTmMwU
phJLHNOIZzozmMksZjOHucxjPgtYyCIWs4SlLGM5K1jJKlaTwBrWso5EkljP
BpJJYSOb2MwWUtlKGttIZzs72MkudpPBHvayj/0c4CCHOMwRMjnKMf4HQMjN
fQ==
          "]]}}, {
        {RGBColor[
          NCache[
           Rational[2, 3], 0.6666666666666666], 0, 0], PointSize[
         0.0055000000000000005`], Thickness[Large]}, 
        {RGBColor[1, 0, 0], PointSize[0.0055000000000000005`], 
         AbsoluteThickness[1.6], Dashing[{Small, Small}]}, 
        {RGBColor[1, 0, 0], PointSize[0.0055000000000000005`], 
         AbsoluteThickness[1.6], Dashing[{Small, Small}]}}, {
        {RGBColor[
          NCache[
           Rational[2, 3], 0.6666666666666666], 0, 0], PointSize[
         0.0055000000000000005`], Thickness[Large]}, 
        {RGBColor[1, 0, 0], PointSize[0.0055000000000000005`], 
         AbsoluteThickness[1.6], Dashing[{Small, Small}]}, 
        {RGBColor[1, 0, 0], PointSize[0.0055000000000000005`], 
         AbsoluteThickness[1.6], 
         Dashing[{Small, Small}]}, {}, {}, {}, {}, {}, {}, {}}, {
        {RGBColor[
          NCache[
           Rational[2, 3], 0.6666666666666666], 0, 0], PointSize[
         0.0055000000000000005`], Thickness[Large]}, 
        {RGBColor[1, 0, 0], PointSize[0.0055000000000000005`], 
         AbsoluteThickness[1.6], Dashing[{Small, Small}]}, 
        {RGBColor[1, 0, 0], PointSize[0.0055000000000000005`], 
         AbsoluteThickness[1.6], 
         Dashing[{
          Small, Small}]}, {}, {}, {}, {}, {}, {}, {}}}], {{}, {}}}, {{}, 
     GraphicsComplexBox[CompressedData["
1:eJxMnHlcjE8YwLtDUrrvdN/lJmTHTW5y3+S+cpMzZ0ShSM6InPmR+8hMKMmV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      
      "], {{{}, {}, {}, {}, {}, {}, {}, {}, {}, {}, {}, {}, {}, {}, 
        {RGBColor[1, 0, 0], Opacity[0.35], EdgeForm[None], 
         GraphicsGroupBox[PolygonBox[CompressedData["
1:eJwl2cMSIIqSQMG2bdu2bdu2bdu2bdu2bdu2+/bLiVlkRH1AndpUwkbtK7UL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           "]]]}, {}, {}, {}}, {{}, {}, {}, 
        {RGBColor[
          NCache[
           Rational[2, 3], 0.6666666666666666], 0, 0], PointSize[
         0.003666666666666667], Thickness[Large], LineBox[CompressedData["
1:eJwl1GecCAQYBvC7c8sNt9zew53j9jYipKFCShoil7R0l1GojEoZaYe2VdEQ
2qmMSkslmoiWommURMj/fj78n/fz8+F5cxubBzQFBgQEdBItN4hWBBNCKGGE
05oIIokimjbEEEsc8STQlkSSSCaFVNJIJ4NMssgmh1zyyKeAdhRSRHuK6UBH
SiiljHIqqKSKamqopY56Glo60pkudOUEutGdE+lBT3pxEr05mVM4ldPow+mc
wZn0pR/9OYsBnM05DORcBnEe53MBFzKYixjCUC5mGI1cwnAuZQSXcTlXcCVX
MZKraaKZaxjFaMYwlmu5jnGMZwLXcwM3MpFJTGYKN3EztzCVW7mNaUxnBjO5
nVncwZ3cxd3cw73cx/3MZg5zeYAHeYiHeYRHeYx5zGcBC1nE4zzBkyxmCU/x
NM/wLEt5jmUsZwXP8wIv8hIv8wqv8horeZ03eJNVrGYNa3mLt3mHdbzLe7zP
B3zIej7iYz5hA5+ykU18xud8wZd8xddsZgtb+YZtbOdbvuN7fuBHdvATP7OT
XfzCr/zG7/zBn+xmD3vZx1/8zX7+4QD/cpBD/MdhjnCU/2kZfyBBtCKYEEIJ
I5zWRBBJFNG0IYZY4ogngbYkkkQyKaSSRjoZZJJFNjnkkkc+BbSjkCLaU0wH
OlJCKWWUU0ElVVRTQy111NMQePzHHQPg7Ygd
          "]]}, 
        {RGBColor[1, 0, 0], PointSize[0.003666666666666667], 
         AbsoluteThickness[1.6], Dashing[{Small, Small}], 
         LineBox[CompressedData["
1:eJwl10OwIIi2RcHbZdtWl23btm3btu3qsm3btm3b1s8Xf5ARZ3oGe7ASNmxX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          "]]}, 
        {RGBColor[1, 0, 0], PointSize[0.003666666666666667], 
         AbsoluteThickness[1.6], Dashing[{Small, Small}], 
         LineBox[CompressedData["
1:eJwN00OiGAoCALA3tW3btm3btm392rZt27Zt27Y7WeQISdiofaV2/wsICIga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          "]]}}, {
        {RGBColor[
          NCache[
           Rational[2, 3], 0.6666666666666666], 0, 0], PointSize[
         0.003666666666666667], Thickness[Large]}, 
        {RGBColor[1, 0, 0], PointSize[0.003666666666666667], 
         AbsoluteThickness[1.6], Dashing[{Small, Small}]}, 
        {RGBColor[1, 0, 0], PointSize[0.003666666666666667], 
         AbsoluteThickness[1.6], Dashing[{Small, Small}]}}, {
        {RGBColor[
          NCache[
           Rational[2, 3], 0.6666666666666666], 0, 0], PointSize[
         0.003666666666666667], Thickness[Large]}, 
        {RGBColor[1, 0, 0], PointSize[0.003666666666666667], 
         AbsoluteThickness[1.6], Dashing[{Small, Small}]}, 
        {RGBColor[1, 0, 0], PointSize[0.003666666666666667], 
         AbsoluteThickness[1.6], 
         Dashing[{Small, Small}]}, {}, {}, {}, {}, {}, {}, {}}, {
        {RGBColor[
          NCache[
           Rational[2, 3], 0.6666666666666666], 0, 0], PointSize[
         0.003666666666666667], Thickness[Large]}, 
        {RGBColor[1, 0, 0], PointSize[0.003666666666666667], 
         AbsoluteThickness[1.6], Dashing[{Small, Small}]}, 
        {RGBColor[1, 0, 0], PointSize[0.003666666666666667], 
         AbsoluteThickness[1.6], 
         Dashing[{
          Small, Small}]}, {}, {}, {}, {}, {}, {}, {}}}], {{}, {}}}, {{}, 
     GraphicsComplexBox[CompressedData["
1:eJxMnHdcTW8YwE9bu25RGipCNO3tPkZWiOyd8UOyRSEzKyMrFNmVnYys6Bwj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      
      "], {{{}, {}, {}, {}, {}, {}, {}, {}, {}, {}, {}, {}, {}, {}, 
        {RGBColor[1, 0, 0], Opacity[0.35], EdgeForm[None], 
         GraphicsGroupBox[PolygonBox[CompressedData["
1:eJwl2NOyIIqiZcG1y7Zt27Zt27Zt27Zt27Zt2zx1s6Mf8gtmjJeZsFH7Su0C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           "]]]}, {}, {}, {}}, {{}, {}, {}, 
        {RGBColor[
          NCache[
           Rational[2, 3], 0.6666666666666666], 0, 0], PointSize[
         0.004583333333333334], Thickness[Large], LineBox[CompressedData["
1:eJwl2EMQGNoOANDaNl/dvtq2bdu2bdu2Xm3btm3b1j+dvziTmbvILrlJEjRo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          "]]}, 
        {RGBColor[1, 0, 0], PointSize[0.004583333333333334], 
         AbsoluteThickness[1.6], Dashing[{Small, Small}], 
         LineBox[CompressedData["
1:eJwN00OiGAoCALA3tW3btm3btm392rZt27Zt27Y7WeQISdiofaV2/wsICIga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          "]]}, 
        {RGBColor[1, 0, 0], PointSize[0.004583333333333334], 
         AbsoluteThickness[1.6], Dashing[{Small, Small}], 
         LineBox[CompressedData["
1:eJwN00OCIAgCALDaadu2bdu2bdu2bdu2bdu2bXtzyBOSoGG7im3/FxAQECVI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          "]]}}, {
        {RGBColor[
          NCache[
           Rational[2, 3], 0.6666666666666666], 0, 0], PointSize[
         0.004583333333333334], Thickness[Large]}, 
        {RGBColor[1, 0, 0], PointSize[0.004583333333333334], 
         AbsoluteThickness[1.6], Dashing[{Small, Small}]}, 
        {RGBColor[1, 0, 0], PointSize[0.004583333333333334], 
         AbsoluteThickness[1.6], Dashing[{Small, Small}]}}, {
        {RGBColor[
          NCache[
           Rational[2, 3], 0.6666666666666666], 0, 0], PointSize[
         0.004583333333333334], Thickness[Large]}, 
        {RGBColor[1, 0, 0], PointSize[0.004583333333333334], 
         AbsoluteThickness[1.6], Dashing[{Small, Small}]}, 
        {RGBColor[1, 0, 0], PointSize[0.004583333333333334], 
         AbsoluteThickness[1.6], 
         Dashing[{Small, Small}]}, {}, {}, {}, {}, {}, {}, {}}, {
        {RGBColor[
          NCache[
           Rational[2, 3], 0.6666666666666666], 0, 0], PointSize[
         0.004583333333333334], Thickness[Large]}, 
        {RGBColor[1, 0, 0], PointSize[0.004583333333333334], 
         AbsoluteThickness[1.6], Dashing[{Small, Small}]}, 
        {RGBColor[1, 0, 0], PointSize[0.004583333333333334], 
         AbsoluteThickness[1.6], 
         Dashing[{
          Small, Small}]}, {}, {}, {}, {}, {}, {}, {}}}], {{}, {}}}, {{}, 
     GraphicsComplexBox[CompressedData["
1:eJxE23k8VN3jB3D7vu87g7GPZTCD0hwpoihZSz0kFVooWUqRSpRUtlBoR0VF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      
      "], {{{}, {}, {}, {}, {}, {}, {}, {}, {}, {}, {}, {}, {}, {}, 
        {RGBColor[1, 0, 0], Opacity[0.35], EdgeForm[None], 
         GraphicsGroupBox[PolygonBox[CompressedData["
1:eJwl2EMQIIqOBdC2bdu2+7Vt27Zt27Zt27Zt2/acX7M4lU22N5UkYcN2FdsG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           
           "]]]}, {}, {}, {}}, {{}, {}, {}, 
        {RGBColor[
          NCache[
           Rational[2, 3], 0.6666666666666666], 0, 0], PointSize[
         0.004583333333333334], Thickness[Large], 
         LineBox[{1, 2, 3, 4, 5, 6, 7, 8, 9, 10, 11, 12, 13, 14, 15, 16, 17, 
          18, 19, 20, 21, 22, 23, 24, 25, 26, 27, 28, 29, 30, 31, 32, 33, 34, 
          35, 36, 37, 38, 39, 40, 41, 42, 43, 44, 45, 46, 47, 48, 49, 50, 51, 
          52, 53, 54, 55, 56, 57, 58, 59, 60, 61, 62, 63, 64, 65, 66, 67, 68, 
          69, 70, 71, 72, 73, 74, 75, 76, 77, 78, 79, 80, 81, 82, 83, 84, 85, 
          86, 87, 88, 89, 90, 91, 92, 93, 94, 95, 96, 97, 98, 99, 100, 101, 
          102, 103, 104, 105, 106, 107, 108, 109, 110, 111, 112, 113, 114, 
          115, 116, 117, 118, 119, 120, 121, 122, 123, 124, 125, 126, 127, 
          128, 129, 130, 131, 132, 133, 134, 135, 136, 137, 138, 139, 140, 
          141, 142, 143, 144, 145, 146, 147, 148, 149, 150, 151, 152, 153, 
          154, 155, 156, 157, 158, 159, 160, 161, 162, 163, 164, 165, 166, 
          167, 168, 169, 170, 171, 172, 173, 174, 175, 176, 177, 178, 179, 
          180, 181, 182, 183, 184, 185, 186, 187, 188, 189, 190, 191, 192, 
          193, 194, 195, 196, 197, 198, 199, 200, 201, 202, 203, 204, 205, 
          206, 207, 208, 209, 210, 211, 212, 213, 214, 215, 216, 217, 218, 
          219, 220, 221, 222, 223, 224, 225, 226, 227, 228, 229, 230, 231, 
          232, 233, 234, 235, 236, 237, 238, 239, 240, 241, 242, 243, 244, 
          245, 246, 247}]}, 
        {RGBColor[1, 0, 0], PointSize[0.004583333333333334], 
         AbsoluteThickness[1.6], Dashing[{Small, Small}], 
         LineBox[CompressedData["
1:eJwl1kOwGIgWBNAX27Zt2zYntm3btm0nE9v2TGzbtuf8+otTd3N3XV3ViRq1
r9wuUEBAQKIgAQFf3W985wc/+cVv/hDgMRCBCUJQghGcEIQkFKEJQ1jCEZ4I
RCQSkYlCVKIRnRjEJBaxiUNc4hGfBCQkEYlJQlKSkZwUpCQVqUlDWtKRngxk
JBOZyUJWspGdHOQkF7nJQ17ykZ8CFKQQhSlCUYpRnBKUpBSlKUNZylGeClSk
EpWpQlX+ohrVqUFNalGbOtSlHvVpQEMa0ZgmNKUZzWlBS1rRmja05X8Bt6cD
HelEZ7rQlW50pwc96UVv+tCXfvRnAAMZxGCGMJRhDGcEIxnFaMYwlnGMZwIT
mcRkpjCVaUxnBjOZxWzmMJd5zGcBC1nEYpawlGUsZwUrWcVq1vA3a1nHejaw
kU1sZgtb2cZ2drCTXexmD3vZx34OcJBDHOYIRznGcU5wklOc5h/+5QxnOcd5
LnCRS1zmCle5xnVucJNb3OYOd7nHfR7wkEc85glPecZzXvCSV7zmDW95x3s+
8JFPfOYLX/nGd37wk1/85g8BgfWfwAQhKMEITghCEorQhCEs4QhPBCISichE
ISrRiE4MYhKL2MQhLvGITwISkojEJCEpyUhOClKSitSkIS3pSE8GMpKJzGQh
K9nITg5ykovc5CEv+chPAQpSiMIUoSjFKE4JSlKK0pShLOUoTwUqUonKVKEq
f1GN6tSgJrWoTR3qUo/6NKAhjWhME5rSjOa0oCWtaE0b2tKO9nSgI53oTBe6
0o3u9KAnvehNH/rSj/4MYCCDGMwQhjKM4YxgJKMYzRjGMo7xTGAik5jMFKYy
jenMYCazmM0c5jKP+SxgIYtYzBKWsozlrGAlq1jNGv5mLetYzwY2sonNbGEr
29jODnayi93sYS/72M8BDnKIwxzhKMc4zglOcorT/MO/nOEs5zjPBS5yictc
4SrXuM4NbnKL29zhLve4zwMe8ojHPOEpz3jOC17yite84S3veM8HPvKJz3zh
K9/4zg9+8ovf/CHARghEYIIQlGAEJwQhCUVowhCWcIQnAhGJRGSiEJVoRCcG
MYlFbOIQl3jEJwEJg/x/pyQmCUlJRnJSkJJUpCYNaUlHejKQkUxkJgtZyUZ2
cpCTXOQmD3nJR34KUJBCFKYIRSlGcUpQklKUpgxlKUd5KlCRSlSmClX5i2pU
pwY1qUVt6lCXetSnAQ1pRGOa0JRmNKcFLWlFa9rQlna0pwMd6URnutCVbnSn
Bz3pRW/60Jd+9GcAAxnEYIYwlGEMZwQjGcVoxjCWcYxnAhOZxGSmMJVpTGcG
M5nFbOYwl3nMZwELWcRilrCUZSxnBStZxWrW8DdrWcd6NrCRTWxmC1vZxnZ2
sJNd7GYPe9nHfg5wkEMc5ghHOcZxTnCSU5zmH/7lDGc5x3kucJFLXOYKV7nG
dW5wk1vc5g53ucd9HvCQRzzmCU95xnNe8JJXvOYNb3nHez7wkU985gtf+cZ3
fvCTX/zmDwFB9Z/ABCEowQhOCEISitCEISzhCE8EIhKJyEQhKtGITgxi8h+g
s4/T
          "]]}, 
        {RGBColor[1, 0, 0], PointSize[0.004583333333333334], 
         AbsoluteThickness[1.6], Dashing[{Small, Small}], 
         LineBox[CompressedData["
1:eJwN02PDFgYAAMBnWcv2m20u23Ytt2xr2bZt28vGsm3bWrX7cD/hghq1q9z2
t0AgEBQ8EIgTIhCISzzik4CEJCIxQSQhKclITgpSkorUpCEt6UhPBjKSicxk
ISvZyE4OcpKL3PxBHvKSj/wUoCCFKEwRilKM4pSgJKUoTRnKUo7yVKAilahM
FapSjerUoCa1qE0d/qQu9ahPAxrSiMY04S+a0ozmtKAlrWhNG9rSjvZ0oCOd
6EwXutKN7vSgJ73ozd/0oS/96M8ABjKIwQxhKMMYzghGMorRjGEs4xjPBCYy
iclMYSrTmM4MZjKL2cxhLvOYzwIWsojFLGEpy1jOClayitWsYS3rWM8GNrKJ
zWxhK9vYzg7+YSe72M0e9rKP/RzgIIc4zBGOcozjnOBfTnKK05zhLOc4zwUu
conLXOEq17jODW5yi9vc4S73uM8DHvKIxzzhKc94zgte8orXvOEt73jPBz7y
ic984Svf+M5//OAnvwiEDAR+IxjBCUFIQhGaMIQlHOGJwO9EJBKRiUJUohGd
GMQkFrGJQ1ziEZ8EJCQRiQkiCUlJRnJSkJJUpCYNaUlHejKQkUxkJgtZyUZ2
cpCTXOTmD/KQl3zkpwAFKURhilCUYhSnBCUpRWnKUJZylKcCFalEZapQlWpU
pwY1qUVt6vAndalHfRrQkEY0pgl/0ZRmNKcFLWlFa9rQlna0pwMd6URnutCV
bnSnBz3pRW/+pg996Ud/BjCQQQxmCEMZxnBGMJJRjGYMYxnHeCYwkUlMZgpT
mcZ0ZjCTWcxmDnOZx3wWsJBFLGYJS1nGclawklWsZg1rWcd6NrCRTWxmC1vZ
xnZ28A872cVu9rCXfeznAAc5xGGOcJRjHOcE/3KSU5zmDGc5x3kucJFLXOYK
V7nGdW5wk1vc5g53ucd9HvCQRzzmCU95xnNe8JJXvOYNb3nHez7wkU985gtf
+cZ3/uMHP/lFIJT/BCM4IQhJKEIThrCEIzwR+J2IRCIyUYhKNKITg5jEIjZx
iEs84pOAhCQiMUEkISnJSE4KUpKK1KQhLelITwYykonMZCEr2chODnKSi9z8
QR7yko/8FKAghShMEYpSjOKUoCSlKE0ZylKO8lSgIpWoTBWqUo3q1KAmtahN
Hf6kLvWoTwMa0ojGNOEvmtKM5rSgJa1oTRva0o72dKAjnehMF7rSje70oCe9
6M3f9KEv/ejPAAYyiMEMYSjDGM4IRjKK0YxhLOMYzwQmMonJTGEq05jODGYy
i9nMYS7zmM8CFrKIxSxhKctYzgpWsorVrGEt61jPBjayic1sYSvb2M4O/mEn
u9jNHvayj/0c4CCHOMwRjnKM45zgX05yitOc4SznOM8FLnKJy1zhKte4zg1u
covb3OEu97jPAx7yiMc84SnPeM4LXvKK17zhLe94zwc+8onPfOEr3/jOf/zg
J78IhPafYAQnBCEJRWjCEJZwhCcCvxORSEQmClGJRnRiEJNYxCYOcYlHfBKQ
kEQkJogkJCUZyUlBSlKRmjSkJR3pyUBGMpGZLGQlG9nJQU5ykZv/Aeu6leI=

          "]]}}, {
        {RGBColor[
          NCache[
           Rational[2, 3], 0.6666666666666666], 0, 0], PointSize[
         0.004583333333333334], Thickness[Large]}, 
        {RGBColor[1, 0, 0], PointSize[0.004583333333333334], 
         AbsoluteThickness[1.6], Dashing[{Small, Small}]}, 
        {RGBColor[1, 0, 0], PointSize[0.004583333333333334], 
         AbsoluteThickness[1.6], Dashing[{Small, Small}]}}, {
        {RGBColor[
          NCache[
           Rational[2, 3], 0.6666666666666666], 0, 0], PointSize[
         0.004583333333333334], Thickness[Large]}, 
        {RGBColor[1, 0, 0], PointSize[0.004583333333333334], 
         AbsoluteThickness[1.6], Dashing[{Small, Small}]}, 
        {RGBColor[1, 0, 0], PointSize[0.004583333333333334], 
         AbsoluteThickness[1.6], 
         Dashing[{Small, Small}]}, {}, {}, {}, {}, {}, {}, {}}, {
        {RGBColor[
          NCache[
           Rational[2, 3], 0.6666666666666666], 0, 0], PointSize[
         0.004583333333333334], Thickness[Large]}, 
        {RGBColor[1, 0, 0], PointSize[0.004583333333333334], 
         AbsoluteThickness[1.6], Dashing[{Small, Small}]}, 
        {RGBColor[1, 0, 0], PointSize[0.004583333333333334], 
         AbsoluteThickness[1.6], 
         Dashing[{
          Small, Small}]}, {}, {}, {}, {}, {}, {}, {}}}], {{}, {}}}, {{{}, \
{{{}, {}, 
        {RGBColor[0, 1, 0], PointSize[0.012833333333333334`], Thickness[
         0.0001], LineBox[{{0., -46.051701859880914`}, {0., 0.}}]}, 
        {RGBColor[0, 1, 0], PointSize[0.012833333333333334`], Thickness[
         0.0001], 
         LineBox[{{4.605170185988092, -46.051701859880914`}, {
          4.605170185988092, 0.}}]}}, {
        {RGBColor[0, 1, 0], PointSize[0.012833333333333334`], Thickness[
         0.0001]}, 
        {RGBColor[0, 1, 0], PointSize[0.012833333333333334`], Thickness[
         0.0001]}}, {
        {RGBColor[0, 1, 0], PointSize[0.012833333333333334`], Thickness[
         0.0001]}, 
        {RGBColor[0, 1, 0], PointSize[0.012833333333333334`], Thickness[
         0.0001]}, {}, {}, {}}, {
        {RGBColor[0, 1, 0], PointSize[0.012833333333333334`], Thickness[
         0.0001]}, 
        {RGBColor[0, 1, 0], PointSize[0.012833333333333334`], Thickness[
         0.0001]}, {}, {}, {}}}, {{}, {}}}, {{}, 
      GraphicsComplexBox[{{0., -46.051701859880914`}, {
       4.605170185988092, -46.051701859880914`}, {0., 0.}, {4.605170185988092,
        0.}, {0., -46.051701859880914`}, {
       4.605170185988092, -46.051701859880914`}, {0., 0.}, {4.605170185988092,
        0.}}, {{{}, {}, {}, {}, {}, {}, 
         {RGBColor[0, 1, 0], Opacity[0.1], EdgeForm[None], 
          GraphicsGroupBox[
           PolygonBox[{{1, 2, 4, 3}}]]}, {}, {}, {}}, {{}, {}, {}, 
         {GrayLevel[1], PointSize[0.012833333333333334`], AbsoluteThickness[
          1.6], LineBox[{1, 2}]}, 
         {GrayLevel[1], PointSize[0.012833333333333334`], AbsoluteThickness[
          1.6], LineBox[{3, 4}]}}, {
         {GrayLevel[1], PointSize[0.012833333333333334`], AbsoluteThickness[
          1.6]}, 
         {GrayLevel[1], PointSize[0.012833333333333334`], AbsoluteThickness[
          1.6]}}, {
         {GrayLevel[1], PointSize[0.012833333333333334`], AbsoluteThickness[
          1.6]}, 
         {GrayLevel[1], PointSize[0.012833333333333334`], AbsoluteThickness[
          1.6]}, {}, {}, {}}, {
         {GrayLevel[1], PointSize[0.012833333333333334`], AbsoluteThickness[
          1.6]}, 
         {GrayLevel[1], PointSize[0.012833333333333334`], AbsoluteThickness[
          1.6]}, {}, {}, {}}}], {{}, {}}}}, {{}, {{{}, {}, 
       {GrayLevel[0], PointSize[0.012833333333333334`], AbsoluteThickness[
        1.6], LineBox[{{6.907755278982137, -46.051701859880914`}, {
         6.907755278982137, 0.}}]}}, 
      {GrayLevel[0], PointSize[0.012833333333333334`], AbsoluteThickness[
       1.6]}, {
       {GrayLevel[0], PointSize[0.012833333333333334`], AbsoluteThickness[
        1.6]}, {}}, {
       {GrayLevel[0], PointSize[0.012833333333333334`], AbsoluteThickness[
        1.6]}, {}}}, {{}, {}}}}, {{{}, GraphicsComplexBox[CompressedData["
1:eJzt3Pk3lP//P3CFYTBmjHVmLDOGMQzGvr3Q0xKFbBFFKUkpRcmatEkiokgK
kVIRWkgSnhUiFalUVBSltEpapPr4Onq8/4XvD35yrnNdXGee19P1uJ9zO3Nn
BYZ5rpotICCwU1RA4P/9jOOnvH7RyEFneQbByXJs7JI7MFLWzkENlZ9/jDmx
sKKg1e/IRxxkTi9SP7aBid+HHhJFAxykzxuvvf5OBdd1f5IW+8RBl45O4Beu
KjgVzVd5MM5B+1T37VyVqIz9So9rFRA0UChLcLXDfSXMk5kwXkPVQDr19bL6
R5Tw+FZvGwNlDTR+5/mf0t1K+NZQhcuEpgZqyy63THquhPM8RH1bjDXQM72A
9hV1yji0bsXKDBsN9PyDbNfYCWVsqV63YckCDbTIx/fkj3ElLLFfJk5tsQb6
Ej0Q/VtZCff+WL/7Y5AGusm5pFkfp4jLAm9mXA7XQCvNrjY/t1HEW24z83bG
ayBO0I72B5WK2Nkk7pRLsgZa01feUKCqhJUK71+Qy9JA9ZwUZtM2JfyBqNPQ
f0wD5RjO+71jUBFfjUhqKy3TQIFHkpYbCirhfc/6Hmyu0UB2K5V3hBOUsL+j
eb/1DQ10/wkpMENPEWufP/BOtEMD/eKvcD8ayMAT9Pffuno00Km8Pp2qTQzc
njh3dv5rDVTSaX0rQ1IR538sIK3+ooF0q458ftWiiNf7/lDQ/6OBhCQ9oncs
V8RW1z3UfhG5aGtGEHHgLQOTtMv4zbJcxE9WPdv7nIGfZgv9t5/FRY9n9b9r
D2Hgs3+XOizW4SJx0fSyNXvpOD6kxoNtzkVNIZapvWw6drlPWfrBnouCMrNG
H6TRsKLV2jU17lxUw1U4HpVAwx9LbkTs8OciTVbRo4rNNFxPUdrmvIaLtF2f
XbnpQcNpcVEpspu5SIKrMPsekYaXDnZk923joveCCw5URilgHVfNojOpXNSz
rWyu3CN5/Ltm59mIHC5a6EX+s+eMPL7NelpjVcxFRWlZJW9Xy+O8VOMbIpVc
1ChplyC7TR5vGEu/e+8KF2nNK5n4UCmPrQPePDnawkW3auXVL5fLY8k2m1er
urhIRLfF8HeQPH5mcPQz/zkX3btZVdziKI/L877++vmWi9adJ5qqfpXDWwmu
Ik1jXORLYLSK/JbDC8JPUdNnaSILh6O/v/6Qw0o9Asq+JE1EaeyXVhSRx5/s
lmiq0jTR6+C3etueyuGG8otG79U0UYqbdmdyiRxOlyehS3qa6NXtDWeu/JbF
y3YEO2+31ESlDPXC71tkse67xkVO8zSRgOPlHv2PMviPFy1QxksTeV6I/G/2
Xhl8p2HT+ucBmuiW9HHZkigZnM+9HXN6nSYyv3Yk5lSADF5/QD1xU7Qm0l0Q
8rLdQQbPmUjYb7lLE9WYrQ+1XSGDycGPjxD2ayINK8OlDi4yuK9Dv6TziCb6
NvQ623TyuMI89fyREk3k6vglZ9ciGZxQPHg16IImajuTecHJVga7kqxbdRs0
kemKyC1jcjJYOTrn/o82TaRgfuNS9VNp/KH/8/PrDzXRnDahs7PSpTF2chre
90ITrR0bxnQtaby/qnhs0QdN1MvKOuPxmYoDlH8LsH5qoqWRpv+FXKFifvIi
iXdCWshw74p2z4NU/HekUr6aooU0ltnED52i4rt+RPY2RS2k3bHLuLKCigua
A3Xnc7XQsqOm38nHqXgD/6q5tJEWqpa3qZErpWKUKzv32ZzJvzd06smveiqm
CIa5n3LWQnzCqvsqHVTcH9rqt9FHC8nciS5Nmry+spu1+r+VWmi5boG3VxAV
b0NbNgmHaaHOanRh1IiK3UofbO2I00LuAbMLn6yiYhUZ3b25SVro0L5YMY4P
FX/auidr5QEttNiGv8Pck4obhvqP6RRoIdmXc6RDvKk4w8Oi7PsZLfSyNSfA
UpOKl9cdvHStevL+8alrPutTsZ76h2up17RQiM+hY59fSGGB/Q53vO9ooS7d
r7XDj6Rwx49jj1WeaKGYpMLNDnek8LHAnwNvB7XQpeEiRdUOKRx22/PTxc9a
qONxV3LbUSk8x+Ts+NYJLcQbtfpkeV4KSxUKE+aJ8lCVhryLR4MUfkEMkKLK
8NBHZ7031Rel8LmIy4pPVXgopNl9T32pFN7+TIpbwuMha2HcZzJ57O64zjDc
lIdkb4xrK03ej3m+ydrCjofUqW8rukuk8Ce6spOQGw8F7jh3jp0uhRsTo73v
LuGhx5u20h4WSOHMj53LDwfz0EpO/4MQXym8wlcrNHATD1koHSNoq0th/eu7
orUTeChi1qLAwyMUPEv72c5ve3lo06xZuQFnKLgz2yQdZ/PQEd3fHyt3UnDh
3/25KUU81Ouf3WleSMHhIW9PeJXz0C5FE471KQpG923PKdfykONVNjv1GgVT
rfLq3jTx0IbzGscmmij4ZclYy4VOHmLy3sl8v0HB5yluXfFPeahCQzvQpIGC
d8SdfubwhofijkefHv5FwR6Ds95SvvJQ68U1YQJEKcxy9fva85eHrvj7lFPG
KXikpurvCXFtNCDqqdB1lYIxS1I8TF4bpYd+6Ak5ScEZqavlzNna6CDhgdCL
EAoOHMMsQb422hfrenfJKgo2CKDr3LHQRhXWPUm7JSh4dluEWY6DNppFS9/y
7SoZdxncsVvhqY10iDKvs1aScVEex423TBvl6f9HddMn442E7UvGQrTRcxGZ
g8xwMrYJf7KqMVIb2bETLXP9yViqx2Dj3h3aqOzW9g773WQ8YLcvfmGaNko8
eSLsajUZXyx/tUcpVxvJH5D7dnjy+p3ycw4OndBG2VpDc0nzyNhzx+GC8+e0
kTTlxfkYTzJWfTdyZstVbSRZtOu8jDQZf/Fyrp7bqo34i1fR0r5J4msNJzD5
gTYSmf32pDWbjDO5f9qf9GmjG9KCGt8VyXjlAZ9Hxe+0kVt0bNcDazI2nDj3
cv33yfXyqClpDiBjwWCxj6aCOij+u8COOe5kfL9j5c9ZZB00mrWmcbMHGR83
rxe6TddBb4w/zZp9gow3FctRDnF00Fer/TE+NWRsSwpnLDfQQbNVtvKfWJAx
NbqNo2Wtgx55fpkzEU/GL/pVDb7O10F7LgpI/iwm4yqneKsGbx20diI0Unby
/K6qh/OSV+igB3cGn8QKk/FCZb6X53odFOXzZTzNnIzZyckBirE6yOfQjxN7
95Dx6MiLta8TddAR4luPy35kfMPvv6hzGToo9Q5jV4EBGR9oztoRl6eDnt+/
HFEzh4wD+R/32Z/WQQa3+6sfOZGxUa7jYckqHWRBot/TCCNjIcGi4seNOuh4
3SXOio1k/CB0vOJ4uw5Sv0xqvjb5vIu7F14JfaSD1ojeyzjcK4kjUHmzyYAO
+s/ucV+RERnblRLuCXzSQR/CKf1PSshYWmb501vjOqju1dY/l4lk/HJr7VAW
QRd1E4ezaMFkXD1EHV1G1UUqZYcWqG0l40SP0D9cZV0U5+NXsG7y+XrVNRNH
NXWR9XjjzQNUMlZTV5GtN9ZFC1Uj9hfYk/HX9BjmHhtd5JobxqIWTn7+H/d4
Hgt00an5hWUXRsn4YCDPlLFYF51PEfa34lDwytuJtq+CdNFobd3nFkTBhibP
F1SG66L1AlvTavdRsHCh6eLYeF1EE31mty2Cgh8SM4PsknVR+kTP4u+7KfhE
xHAYKUsXybuIZ2VzKXjzM7stj47povxvd+LsFCjY3jE/qahs8vrNc0xuPSJj
mfPfMtfVTH6eHAoqPj65/+nu+cY3dNEl9/w81RuT+z/xzOm/d3WR0tFt3hRR
Ct79cXZVW48uGrF4Xq7Gp2BvX//Gg691kYCMjN+sDWSsfr361tIvk+s3dvdz
IZ+Mx3jkbo0/uojhG9n5NkoSN2WveTFC5KNK3S4F7ksSzvp77X2dLB8lpdgG
6V8h4aAQxo/dLD56Mbtb4EifBDa6v1nQXYePlLoSSIVeJEywuitJN+cj0czO
Ve5/JHB3iQZ90J6PdJbIdW+vk8AnKTvUK9z5yLLNYVHrcRKOjOvRi/Hnoz3J
38zKQkl47qChpe0aPjpxciKCdI2EZV3THCU289Ft1ivHQxEk/KrmtWf3Nj6q
Pr4qc6UECVex0LLCVD7apqdWeeyLBE5MzQ1Zm8NHj6Le3Zt1jIQXjX3ZbFTM
R12FZ0Y2LpXEnACX7X8q+Kgm6VNF3zgJf2s9mdp6hY+eJPvf0LtHwi0Gfw8d
aOGjDRm0TfbSkjg7z/e4fxcf3Xr0TDFvjIRXES6Uc57zUYOgNE9l8rxxuHjt
57d89DZBwddo8rxwT1DTlTE++jUx9wFpsSR+x+pbfV1ADxVef/xwjCeJ73en
rj9F0EOZol64U0wS16WaReyT0EPoT1/Mw8skXIxexWyk6iF799nLa3eQcOpY
ZsIiBT20N2hDdt0REo4otU78T1kPGYq3tf4aJeGjU3laHrnRLIUqE8yxxVR+
VkCXx808A/zMcd9UXlZABlv8XSlm5jhhKh8roNctPQLXZcyx8lQeVkA97502
bR4xm86/CujW7rIyjbtm03lXAd05sPpSb6nZdL5VQAmH/PIy9phN51kFFPiu
Z7VDkBm2nMqvCih4STX7NzLD/VN5VQFFfLXsrVIyw9um8qkCWmjgcmT9uClW
mcqjNPRwqct6jUem0/mThhjzLFe8vGg6nTdpaIF7za6CDNPpfElDuxomXvqt
N53OkzTUH/U9je5kiq2m8iMNfRF1yOrhmOKnU3mRhtJU7Ah5gqZ4+1Q+pKFK
b8mxZf0mmDmVB2nIODJ7E7veBDdO5T8aesEuyHybazKd92jIR6hz1fkoE/xn
Kt/REdm9UXDLQpPpPEdHbz593+6gZ4Ktp/IbHZnSiF+lSSb42VReo6PoyMzN
A2+N8c6pfEZHD3qcGdUtxpg1lcfoKClPcfbeYmN8bSp/0VFYrIp9wHbj6bxF
R4/0Lv02XWo8na/oaE1Tjou0hfF0nqKj3WH9biNyxtP5iY6s/FW5XaNG+PlU
XmIgf+Xo79WdRnjnVD5ioMu/M1/klRth1ak8xEBM2n3xPSlG+PpU/mGggHV+
+ZtXG03nHQYSq2c1rrI3ms43DGSVJpq3hGU0nWcYqGTi6/KFfwyn8wsDabe8
tnTvNcR9U3mFgZw9pFZ4XDbE26byCQMtOdh29EeWIWZP5REGCtLMiPqz0RDf
mMofisgq2EKY6GY4nTcU0QBj3nYFbcPpfKGINLqequoQDafzhCI6S+zTcnxt
MJ0fFJHvW4UnwTcMcP9UXlBEXWssXqwrNMDbp/KBIpK9rMU8tNUAq03lAUW0
vurUzZYlBrhpav4rog9Se9X+mBpMz3tF1FdmvsdS1mB6viuhFVEv7HZ+0Z+e
50pouXPmhY4O/en5PXm+JJyvXq4/Pa+V0NvAD/RdKfp4x9R8VkKiBz48ebta
H6tPzWMl9GqLYPfiufq4eWr+KiHGQPHW+6r6OGhq3iqhpGPL7H0E9KfnqxIq
PkUrfvVMb3qeKiGFY64K2+r0pufn5PFsZ65arh4emJqXyshNOGLpwyg9vHNq
PiqjvbZ75h300sOqU/NQGQU6fdi+zEAPt0zNP2W03vDXCVOKHl41Ne+UkTnX
eIHFU/70fFNGEi0yzRqH+dPzbPL36y8rGHvxp+eXMrIzocUtp/Dx4NS8UkaR
47aV52/r4l1T80kZ/Vdq5KuxVxezp+aRMtpjWyp7ba4uvjk1f1SQ8y9OeuJs
XRw8NW9UkKnDi9qNjTrT80UFXW+7uDMlXgeXTM0TFeRJNn7Taa4zPT9U0Pze
XAHH79rT80IF3Vld8PNjlfb0fFBBkW+Uo9o2aWO1qXmgglwdBr726mnj1qn3
vwpyCEmo5Xzi4TVT73sVVCT8X0V5OQ+LTL3fVVDBdoeBTaG86fc5E2l5NZXH
8HjT728m+qrWq3R9WGv6fc1Elcve9nqWamE7mcP7hbWYSKIo9o7OWi1MTRg5
0mHMRL6Z3maLtLTwyyGnklwbJmJX70/tGNbEVR4nzq9cwESD8SH++WWaOLHu
91WdxUxkVPs26EaoJvZS92n9HsREYx+Pls7V1cRq+8/dvxbORHGENy81PnPx
6A9iX2o8E+VohCdtuMDFNwJXDnsnM1Gxd/ZZpUguPnj76phKFhM5cr3FLcy4
eKWJ3KzhY0z0W76D1vpLAxsXhklUlTGRj8jq/tuNGlhYrE0+oYaJrt887rQg
UQM/iFBlz7vBRKHvXuxxna+BTzzbokvtYKI7fzd/fSipgTc7PjR/2sNEB++1
094+4GD787pzS14zkXTG+oq0oxwszUh2D//CRCO157PbAjl4IPGFn8UfJurK
4fcd1+Lg6o8Wq4XEWCjCs7VKZVQd7/bN2nRXloX8AvSOOFxVx97XP2w9zGKh
LUMxkspJ6lhd23FvoA4L/SoVaj7rro6/ZhdmaZuz0FKffVk/Geq46e/PY9/s
WYhp4rZB/I0azgpZWIbdWWifQXbI2yo1HHT/7KUUfxaSXBx88chONWxkRbju
tYaFdEvGdnA81DDhVMAd5c0s1DpnMS2LqYYfUmofv9nGQqE+zY3Dn9n4ZBx1
8EIqC8V2rKnSv87GkYPrPsXnsNAl8iz18Cw2nuvaPO5QzEJ7t0uqlq9mY9nL
ygSpShaKET2U+ek/Nh5kxUj1Xpm83mI501qKjatS7ymebGGhh4Nn9Y8NqeKk
MS1uWBcL0fYtvqPQqIoXBSQamj9noUGfXfvO5ahiTtsza8Fh1uQ8vpy4bqMq
HjMwdbozxkLmVc/1XV1UcXNehnfOLFX0vvf7Mn+uKs4mDC9fQVJFSuflJHOF
VfGqcLtQHk0Vffx0M4AwyMJGPXnRY2qqyNHcL+7kDRYWsf+2s1FPFa1RjdoY
dYKFu8vd0vdaqiKfRyt1Y5JYuET+TO7CeapoKzd98ekQFo7aMfukkpcqSr0a
N1fQlYUd3vmdGwpQRStMd/fuMmRhOe/quvPrVBHXwj+FTWfhVw2SN7dEqyJP
grBJzywWruau6Zq7SxWpOfRxC4aZePeBa8/I+1WRxcnnQkEPmNhngv72yZHJ
3+eLVyk3MrFG8OavxSWqaFZgjE9jKRN/67jzd/0FVeRUG2lknMPELeYa4mYN
qui49Xjh+kQmPlS8XW72rcnrXTZ8WbiJiYNJPazbD1WReali5L3lTGwSbahz
6IUqYjc3Rt1xY2LhF/vMln9QRYywkAidOUz8yOm1ndZPVbS+sz7moS4Tn6qa
4/ZViI2KT1zpPq3MxNHKuUsaKGzkj8yMUyWZ2DH5y6pkRTZad9VtTtOECpb/
4rzRk8tGWuJOcrpPVfBrv5PxikZsJFNVl2xYp4IvNf/Z83oOG/FWWWq05Krg
JL7vwXPObGQvr7zjY7QK9s09XxDnw0ZnNXjfOrxVMFdQvNR+JRvVjb7glBqq
4B+hQdWSYWxE13p9o1tKBd/srseP49hI0eLTkeuflXEOkr99PImNhIVb5V50
KuPVpeGPQg+wkfRq9b+5F5SxqcytlyYFbGRzskzD4JAyJiSwPwqUstEdbRGh
81uUcfdQ/M9b1Wy0svnOy5ZAZXzao1so+xobJcTNf1PrpIxj6viUgDtsxI4b
9Qs0UMbz1PcyNJ+wkTGZoY4UlLHC/pec0UE2cnK2njg3roSHfvxnUP+ZjUrR
TxuHx0q4JjDbas8EGzXmFxRqnVPCe25/nOchqoYG8sN2xOxUwj4m87wYMmrI
NvNC61J3JaxZWBTwSkUN5X6obP7GUMI/ib/WVvLUkN+3dZ2DQ4q4NcIrKtZU
Db2W4xvXX1LEh5+V77CzU0P5hzlFUSmKeI2jSBrJTQ0tKiv0/75SEZudX374
0RI1ZJzzt/+5rSIWYVwpLgpWQ6c1GbHH1BXxo0TpynWb1JC5zh6JUaIiPvMx
9Ipxghrqtbp5KO8DA8f6tjT/3auG+gVIZf91MPD86yr32rLVkJxd/pd7FQxM
0459erBIDSH9gQ0laQz8JrtraGm5GvL+9eBW/HoGvvyXN6pRq4YkN4lSIt0Y
ODlk95+RJjW0equ5FdOQgX3vPyde7VRD+27L9yyUY2CulZls0lM1FOxzYpvI
NzoeL8lkur9RQ03E6LLfHXTcRnnHo39VQzLL6LVOJ+g4N87edPCvGgpNYBjm
RtJxyGC+bYW4Olr/dudwlyMdm7t+XxAjr45G1NpLxJTpmHjZfbEtWx2ZLl73
QfQnDT9mlQZJ8NVRWVBq6upHNHw6VTC820IdLZfco6haQ8NxY/5bCh3UEX/h
iYyIHBp2CriUtNZTHem9jBiMiaVhehv5gNEydeRtu1XlxzIafmsQkv8nRB15
Lhn8aj2Phmvzrp9ujVRH7fRE3ZcGNLyXoFh1YIc60ig7UVBEp+HF4ZGN/mnq
SPNIm7nZhALW7Ll7i5OrjhpXiaxWeayAf9lxuz+fUEfOG/50HL2ggG+V73hx
5Zw62nvY4KJ3hgI+It/7PvGqOlJK+xrssUkBr91h9MO1VR3Jx8+V2+atgC3e
pQnSHqijT6tO+F80UcBi3kOSA33qqKWovG+ZnAJ+0oDo5e/UES34/d6o7/L4
DPeIevR3dZQyPmJDeyqPYw+M6tkIcpC/5rJOcrM8dp5wsRQnc5DS0PIL2Rfk
MSO4xPEhnYPEOjy7jh2Xx8Mdfz2PcThouwl736EMeXzFfPGyEAMOUnCZf9c7
Th6nFF8IMbTmoLspPYeqAuXxEpJE5O/5HFSTfTBMz0Uea0Wv2n7Tm4Okai8v
/Ggij3/2N6RmruAgCaW3dY/V5PFtJ4Ucv/Uc9OO5TBKWlsdHqzYeV4/loG8q
t0/N+imH1ym3l39K5CBymLbL5fty+L9ktdraDA5irGjdbF0ph8W/bG3alcdB
aPCxg+1eOdzj96hjwWkO+uyewrrjK4dLm/V65as46Ew4a8lmjhz+53HlXQKG
n37Kgsd5bDpDG++QBY8TkFwxsKtCFjzuTXLjsauHZcHj6vyTflolyoLHueqP
3mgOkwWPazi8gSseIAseJ7o1Sgt7yILHFUjIUwwWyILHbXS1ch61lwWPSx5/
5niTLwse90vvgtAhFVnwuLQrTg0D0rLgcVl/jy65LSwLHud264c274MMeNwN
VctM72sy4HGN1G5uwgEZ8LjshjOz1obLgMdV5wsw3i+SAY8TSNfQF5gvAx43
8rjoq4ixDHjcMWeF5Rs5MuBxLx/uDatlyIDHUfXvfflJlgGPk9gYTfH6IQ0e
t3abeIVFlzR4XGm+meRAmTR4XGzJ3H7Zk9LgcYX8A66uWdLgce26gzZPtkmD
x8ks2BkWv0UaPC495Ul/dJg0eJwh/ULDhWXS4HHrTVItjJ2kweMC2NmP+9Wl
weMOJq96x5WSBo+Td/jZwh+ngsfpjDuurXpBBY/bblCYQ+qkgsc1EEuMmuuo
4HGZbrSi/GIqeJyfIYcfuI0KHtd6P1yk1ZsKHpcxaikyZEUFj5Myes+tV6OC
x6Wz1+wupVDB43ZXqJClvkqBx505fdj6RJcUeFzkhxenFlZJgccVs64fCS6R
Ao9LrupbmZ4pBR732V13cF+kFHjcMy9jFLhGCjxutxuKHHaVAo9LsK48vVRd
Cjzur3dzx3lhKfC48xcO+TkOUMDjCr45NaX2UMDjnr/jqQZ3UsDjCvRPRMyv
oYDH7XAXn5ArpoDHIdfqtJ27KeBxc38+DzXYTgGPu33EUMJ3BwU87mnz+BrO
Ggp4HKv/a3XRUgp4XErbFaUVNhTwOOMRp0dzNCjgcREnqhNOUSjgcTfm1BJE
/pDB4+Iu0j8I3iODx4XQ9ju+qyCDx23mTVj6ZJLB4+RbnnaMbCCDx3WaJm1t
WkkGj3vWV/6shUsGjyM3S2y5LkoGjwt/ybQbuiEJHmcfvO/H2GFJ8DizD7r2
p0IlweOahTwdK6QlweM+vi1/ZPuJBB5n803VVuk+CTxOZa9orWATCTwudceS
5PE2EnicQb5XyfpTJPC4HYuF1NuTSOBxNdefmk+4kMDjPIcrpFomj/95nEv+
8uhgfxJ4XLtc/bWjPBJ4nIjb6oPfv0iAx1U+33fP6oUEeJxJxcXP4a0S4HE+
9R7bpS9JgMedLE40aNkjAR6XkX/NTnmJBHickVvc6RsaEuBx80x32VsLSoDH
Kbptvf/xmzh43FD4l6onw+LgcXdFMh3azoqDx4mJnu5KOSUOHrdzgaz+l13i
4HHJj4ttiN7i4HEWF9b6x9iIg8fV/e5/K6UlDh73gEZL3S4iDh5XUJemc2pE
DDxurvi+1zteioHH/dAcGu97KAYe57225sjWdjHwuO2+fB86FgOPO2mdnLMx
Qww87rhjjuC6IDHwOPeJR+bvF4uBx5EjZkVXhYmBxw07Fx1qjxMDjzPYm3q4
KkUMPO5hroSy2kIx8LjkSgYjR0MMPM52nkQsc4wIHkddPTLM/E4EjztESz7e
rCIGHjc+tEDRWlYMPO7LkPKVQ6NE8Dgrtw2646+I4HGuEpm54Y+J4HHn/qty
OtFLBI/bWXltKKqeCB4Xn/bA+PcjInicx1ZFZCcmBh7nv/Vuf9E4ETwuxbtL
6L/J+//zOG/yXrEvX4ngcRfSG5ze3SGCx+lUeLvFnySCx81/PX9R42kieJyI
9jpn/SoieNyWADkfmatE8Dh+16K+hEoieNz7exd84vKJ4HGDVlWxfZPn/3nc
geQlp7XuE8HjGD+P/xDuI4LHXUlJP7/wGxE8bjc5sGkjWww8rtOq8OFrTzHw
uMEdlV+NWGLgcdIfuowfqYuBx93fHhZ1zlkMPM7lc9zgDS8x8LgNo+1O9xaI
gcdlWsoT5puKgcfFqJZ+8PtNBI97e1LxBe8mETyu8Ef+wsJBInhc1gfjjOxT
RPC4c04rT4k1EcHjrt57etc1jwgeFx13KtbzABE8zvZ0d35fOhE8rnzroOJA
GhE8bvfkIplMPq9/HtePyTqcYCJ4nMX9utehTkTwuNMq7ptD7IjgcXl5wf0J
NkTwOLFyBclfvkTwuLWD5At3FxLB4yJRYNv8NUTwuG0HCZ8z9xDB4xyu/1Ix
6SaCx31KzJ2nOfm8/3lc5NnjmRvaieBxn6IythN+EsHjNtaZbT4pKAYeF7dA
hBU5uf/+eZzhyJmYjauI4HEE/xj2/TFR8LijOTKxDBYRPE59dEnERhEieFwM
Fe+3OCYKHnfLdz/7+rAoeNwuy4c6QzWi4HE1bTtV/0SKgscl/cdPDK4VBY/D
lIIlBmdEweMKb1/MqEsXBY9z+nk50WW5KHgc9fUirmeUKHhcWs/B3yNNouBx
mQv/Vt1cTQSP89ycUpf1gQge9/Cs4jU/OTHwOFKMmKCZrhh43Lal3aNqk+v5
z+M2DR20GZUXA4/LehgakCQhBh4XlBvnGGktBh53T7XjZucPInjcM3Mvdd7k
/+M/jzuQb3482YoIHpcge0n8YAARPI5R7U7N7xMFj2shvA7lDYqCx9UZM3rZ
KkTwuKUjHNO2X6bgcbgaJ8Y+NgWPO743ertWtSl4HL08weBppil4nJd2aHH6
BlPwOKtEq6c2zqbgcVcT/F+PaZiCx1nOP9FeKmQKHqfZGnxo+QsT8Dh7rU0e
8g0m4HH1DXKiHUdMwOMcpXRa9kSbgMeR3BQP23iZgMeF/ehPmdAzAY8reSl9
9jLJBDzOMG2EGDVsDB73+e6Ki0Y3jcHj2p7/rflabAweF3BVlXtpuzF43MeJ
VzKxS43B45xnGWZYWRiDx/nn3jorKG8MHpdFd0toHzUCj1v90ZWW3WkEHmdb
4HZwebkReNztwCezdVOMwOPWWe7a9jvYCDzO7OhfVoedEXicar6mUDHTCDwu
/w3VJva3IXhcFI865tFjCB73zL7LSqfGEDxunWqghXiWIXjcPN+54u/DDcHj
Tsbv7upYYAget86t6eIlLUPwOKMa1weFIobgcbV5en7pgwbgcbMr52/cds0A
PI5PX2mzucAAPO7Kfw4/QrcYgMdJBTxoCvE1AI/TT1d5vNbYADwuP2tO9gqq
AXjc9ZOnldZ90geP456N3R17Wx88LpWsKZJ2Rh88rsHxdd/JJH3wuN0vat2a
VuqDx9E+l+S+QfrgccvLtnwgKeuDx10dC9ll/UsPPO6bQ9vtyMd64HFbntyl
VVXrgcfNslrd8POAHnhczM4VVMdwPfC4ZPu8jXkL9MDj6gqMLMe19MDjFqrX
dC8X1QOPa+g/6VXUzgePs89VcspK4oPHDTjN2nzUhg8et3iz5I2aCV3wuGer
JAyHa3TB47xc57cbRuiCx53zVDyWrasLHtf4IPQuZVgHPE5Xck5SyUkd8LgN
bIdZvit0wONKO7ckc5R0wOPSPG/foD7RBo9jjVJDVLK1wePos4rdFnhog8cp
uVTH55O0weNm1xrsot7igcd9OPkhpzyJBx5n+XpII9yOBx63KL+6yF+ABx73
o8/l+OZ6LfC4g067OVfitMDjwt4n2PDNtMDjvrnvUOoe0wSPCzTtnzh3URM8
7jFr0c9rGzXB40a0BIQl9DTB46rcfXwyP3LB49pX7rrnVc4Fj0tsfam6OJQL
HidV36pcxOOCxzHTOjv47zTA48rMnCJEyzTA42RPNdjprtMAj1t8xPvUCZ4G
eBzDk8oNe88Bj7skxNucWc4Bjxv8emwZOYwDHtecSXv9Xo8DHte9ylZJd1Qd
PE5h7oVFj6rVweNM/tZ/fx+jDh53zcy2KMJSHTzuLjeKFC6gDh7n0cfUH2pS
A4/b53yR+XyvGnic171HKkvc1MDjRN6rFCyXVQOPc80xNf3eywaPkyz6coFd
zAaPOzCfL/x+LRs8bonu3gWLDNngcVtG1B+smVAFj0vYpyet1aIKHidz0fxU
YYYqeBzLzs7nvp8qeFyn+BtKm4YqeJxSa8qr5K8s8LjezRvF6NdZ4HEv93Mf
7MpggccNGTEu3AlggcddNYrT/stngcc9ZIr0qcxigceJ1l6MML3PBI9bFOmf
t6CECR63aGmc+No4JnjcoqPH12W5McHjJDgnvB+oM8Hjgo8wUgLHVcDjmjqu
y64qUwGPKxYNiW9YpgIe1+T50yteRgU8roy3L6rstjJ4XEKQwS2fPcrgcRGk
q3L77JXB49pzrFs8hJTB48ixnifPtSiBx/VtcsyrSFUCj5Mvfh3otlAJPC44
v5GfpaQEHjd3dF3QlmFF8DhqdJGZwBVF8LiQQudg+j5F8LiiP7wn9csVweOq
8emgHlNF8Lh372J2+kkpgsf1FfYocj8wwOOUkuirVdsZ4HF29ypuapQxwONS
nRc/pqQxwONOWf7ZeT6cAR43UuQ094k3AzwuR//5mYWWDPC4bULnxd6yGeBx
lYGS1QESDPC4B8OyKVvH6OBxLo4DxmJ9dPC40uSbUl2tdPC4X4+Ur5y5QAeP
Q8PGLpvy6OBxy780MpWT6OBx3zIGTlaH0cHjLHRDL/otpoPHzXe/6eVuRweP
C/p5Lf+zDh08Luwys+s8jQ4e580pVJcToYPHpSZd7sr9RgOPqz3tuvTwGxp4
XNtx6TzeMxp4XBSTnSf6gAYeJ8bfsmfFbRp4HN2+4H13Ew08zoUY3JZYRwOP
eyFS62xSQQOPW/N1vkLTERp4nJc0I/bgNhp43N4TE+oMfxp43D3uYQFbfRp4
XBehqnbNLBp43F77H+GETgXwuOevlql8LFQAj/szNpQTE60AHndD5nfvPW8F
8DiNfX22+y0VwONezm0ZydVSAI/rOnelPUxJATxuezSdf11KATwu6pjgy0gh
BfC4TfZh9Luj8uBxhm/oZKV+efA4jYPH1lu3y4PH2VzO2/ftkjx43KowW9GQ
YnnwONtifnJPujx4HKmpTfpylDx4XLXe+sIuX3nwOPeVtvNtjOTB4wjDvjIu
YvLgcdrJPFrXcznwOMn7osfOX5IDj3tooNg3lCUHHuce7fvBPFYOPK7ifGx5
9go58Lgfz60+b3WRA49zZrQamlvIgcctzTfjD/PkwOOuRhauWMaSA4/bu67u
c4W8HHjc442GnzeLyYHHrU5X7Ez6JgseRzmw+vhAryx43KjQzeRr9bLgcR1u
A+m0QlnwOOsfd7sVEmXB48JcnxKWrZYFj/O+41HX4iALHlf9x91GQFUWPC7t
Y/zIuQkZ8Li9fs+MNz2VAY/LefczPbFZBjwuzf7sjqgaGfC4HjTxO/isDHhc
f+4qr4k8GfA4B5VTd44kyYDHJc/ZPvhonQx4nJV7CX2jhwx4nFfSwt3PrGXA
4ww99Ua+mcmAx+kPfBk9YCwDHudTZnTRXlUGPK5++Gdzu4AMeFwuoc83pl8a
PO7T0cT4o/XS4HEGJvO7XdKkwePoBRJKugHS4HFLHzZlKlpJg8cd7PrpE6oi
DR7X9GHw7FZRafA4oZh4wahxKnjcyK+l2y+/o4LHRbpl/XHqp/7v+3Gk+h2U
J1TwOIsE8dcld6ngcfePTfB026ngcUuX3O7Iv0oFj1MeuCRteIQKHrdcuOa9
awoVPO4N6YXUaBIVPM6hKmzl2G4qeFx7ZbLPWDQVPO6L3vObBguo4HFNW7ke
/lQqeJx2aHDswddS4HFuK+4vWtIiBR53vrlVdR+WAo+z12OJJp+RAo+rK07P
e5MrBR4nsFslRD9PCjzu1s6U4oZjUuBxKhXNuVWJUuBx+as954y6SYHHtS80
TiIrSoHHxd9q7DhPlwKPkwi9YOlFkQKPG1ru2jTnFwU87kiIs2bjHwp43OpV
iUJeQlLgcQo7+DnNk9f/8zhnx4ScgDEKeJzh6VsphXcp4HGPPQJ9yi5TwOO8
nN+ukyimgMdJ+S/LYGZQwOPEei9lGOyngMcRD/xldU4e//M4raV9W3hbKOBx
e/7TL3rtRwGP62udrXdQgwIep6f/bU+6EAU87idx432VTjJ43Jq5t5x215DB
47YPflfdmUAGj5tjSSoOcCaDxwksfV+8ajYZPO6kqaT0ngFJ8LjHrTHDgZWS
4HEDEcKfK7dIgsddqT/acnO9JHjcROHsMf91kuBxDxIrPfwtJMHjYi6Nvu7V
kgSPK211vzCXIAkep+CRNnH2Jwk8LmdDq9mPdyTwuI2tsWb5tSTwuJ4zhiVt
sSTwuF7n7J2bLUjgcVtkI9NcdEjgcXouPn3mPBJ43Gb9GO/4bxLgca/SHAas
RiTA4wa/B3levSkBHnd0hfEbVqUEeJzBYrKteIUEeFxQsoFLaLEEeNz12DjJ
oykS4HEZC+tzdKMlwOPMc71kbG0lwOPif1jiIooEeBxJUvZ0H1ECPE56Zaf1
jRpx8DihPPX4op3i4HFLVQ+UUlji4HHeyGHXkj9i4HEdl14wrT+Igcc9M++u
GMsWA4+zF3jU1+ssBh73tcbmpYSeGHhcTROpea+KGHhc9MRwZpC6GHicWdZd
1h4pMfC4iZbci6YDRPC48KextrebieBxNV9cl7i1E8Hj/NtLz918RQSPk3t/
z7z4JBE8LorTFbshjggel7vpgQnNhwgepyR6UWq2HhE8bv7NeQoblIngcSvi
GyT93oiCx7mL+z9rrBAFjxuy7Bbr8BcFj3vlNNfF1E4UPM5HwHivDxIFjzt7
Jin8MlcUPC5C+WZJzx8R8LiJBc82fJIWBY/bg15uzhEUBY9zl9m39vuICHjc
lUYrZvFnEfC44DavvHWNIuBxQgG5SXbpIuBxw08rJ4YDRcDjUpXXPs5dIAIe
Z3Vk3QJRaxHwuF1yz+eOGYqAx9lI1zTcFRIBj7t69EbFzesE8Lgqu4DshQcJ
4HEKDwzmt54ggMfxbEPmn75NAI/jU0OfzZ0ggMdZSbCfJEuLgMcphV8+VjpL
BDxu956Q1Z9fEf73/bgazr09mAAeJ1xfviH3AQE8LpVdfXn7GAE8Lmxf/EPa
RwJ43Px3DQmaFwngcZzyWUsWZxLA417KSDbtziOAx7kWmmfXnyKAx+UILzT6
tIUAHkc3U7nEriaAx8WWaQ91C4qAx7neje1zf04Aj+sI6Hq4q5sAHpeeomf8
fnJ9/nncAFrpH5ZGAI97pZ8fd9ufAB4nmvxkad1yAnjcX6897zd6E8DjNmCp
a02LCeBxpBG7PdobCeBxw0+TeD12BPC4IKZlf5sbATyOaHDGXDaVAB63PTSn
OfYGATxOpiV4fmEnATyu9Fma+4ovBPC4MAnPBkFbEfC43tMWL4xIIuBxnCLF
iluSIuBxSaoH2Qsn998/j9uiRacmW4mAx9lq2o+6TO7Hfx5Xq4OOHOeJgMet
MPPv0pzcT/88ril3zrm3BwjgcXy5Ll/vLAJ4nKBsSpBeNAE8zqGUXm+UQACP
s+f5R9vZEsDj9GSpVht8COBxkb+o4ooLCeBxlYLHTF1tCOBxB7XLDxMm1/ef
x33aJfJ452Nh8Lj7G9Z9FswX/p/HIR2hrUnC4HGD9AIXvwBh8LhS34o0l2Rh
8LgHXysT5GKFweOkbJff33dNGDyutX3VtTlfhMHjlp35Lf5l8vn/8zgHp9nr
504+738eV+dZ9MJ8LQE8bl5Q6oRGOgE8zlfFyOV4IgE8LrDgM1aYXI9/Htfq
Pb7zMJUAHvfY9/WVT1eEweM4V9+2f9AigMcV5PR+rJcj/M/jzmT4uD0VBo9z
nHvoYOfkefh+nNTRsdjJz/PP4yLl1eI/nxMGj0ubHf6RVCUMHkfaKrdR4YIw
eNyCJdrrf24QBo+LUODKH3MWBo+7Ka/v2pQhDB6XI5m9s5dIAI+TGPATrjhN
AI8bt5CMNpUXAY/LvbaW8S5OBDxuf3D67X3nRMDjTirZHPJzEAGP26VB8dy/
TQQ8bnXkXVG1yffzP48j/J7LOVMjAh5n0Hs37iZXBDxu2QG/NfTJ+//zuN+X
nXUvTe7Xfx53R+X+cODk/v/ncT9qFJ2XjAmDx4X0/jotMLme/zwu12ZZSDSL
gGf6QGb6QGb6QGb6QGb6QGb6QGb6QGb6QGb6QGb6QGb6QGb6QGb6QGb6QGb6
QGb6QGb6QGb6QGb6QGb6QGb6QGb6QGb6QGb6QGb6QGb6QGb6QGb6QGb6QGb6
QGb6QGb6QGb6QGb6QGb6QGb6QGb6QGb6QGb6QGb6QGb6QGb6QGb6QGb6QGb6
QGb6QGb6QGb6QGb6QGb6QGb6QGb6QGb6QGb6QGb6QGb6QGb6QGb6QGb6QGb6
QGb6QGb6QGb6QGb6QGb6QGb6QGb6QP7/6QP5P+pCJZE=
      
      "], {{{}, {}, {}, {}, {}, {}, {}, {}, {}, {}, {}, {}, {}, {}, 
        {RGBColor[1, 0, 0], Opacity[0.35], EdgeForm[None], 
         GraphicsGroupBox[PolygonBox[CompressedData["
1:eJwl1lPYEAYUBuC//mzbtm3bXFpay7Zt27ZrWctctWzbNvf27OJ9zvU5F+f7
EjdqW6VN0ICAgCB0CAwIOGWe5gxnOcd5LnCRS1zmCle5xnVucJNb3OYOd7nH
fR7wkEc85glPecZzXvCSV7zmDW95x3s+8JFPfOYLX/nGd37wM+D/RYIQlECC
EZwQhCQUoQlDWMIRnghEJBKRiUJUohGdGMQkFrGJQ1ziEZ8EJCQRiUlCUpKR
nBSkJBWpSUNa0pGeDGQkE5nJQlaykZ0c5CQXuclDXvKRnwIUpBCFKUJRilGc
EpSkFKUpQ1nKUZ4KVKQSlalCVapRnRrU5DdqUZs61KUev1OfBjSkEY35gyb8
SVOa0ZwWtKQVrWlDW9rRng50pBOd6UJXutGdHvSkF73pQ1/60Z8BDGQQgxnC
UIYxnBGMZBSjGcNYxjGeCUxkEpOZwlSmMZ0ZzGQWs5nDXOYxnwUsZBGLWcJS
lrGcFaxkFatZw1rWsZ6/2MBGNrGZLWxlG9vZwU528Te72cNe9rGfAxzkEIc5
wlGO8Q/HOcFJ/uUUpznDWc5xngtc5BKXucJVrnGdG9zkFre5w13ucZ8HPOQR
j3nCU57xnBe85BWvecNb3vGeD3zkE5/5wle+8Z0f/CTAMwtCUAIJRnBCEJJQ
hCYMYQlHeCIQkUhEJgpRiUZ0YhCTWMQmDnGJR3wSkJBEJCYJSUlGclKQklSk
Jg1pSUd6MpCRTGQmC1nJRnZykJNc5CYPeclHfgpQkEIUpghFKUZxSlCSUpSm
DGUpR3kqUJFKVKYKValGdWpQk9+oRW3qUJd6/E59GtCQRjTmD5rwJ01pRnNa
0JJWtOZXCLWlHe3pQEc60ZkudKUb3elBT3rRmz70pR/9GcBABjGYIQxl2K/7
BHMnClKA/OQjL3nITS5ykoPsZCMrWchMJjKSgfSkIy1pSE0qUpKC5CQjKUlI
TCISkoD4xCMucYhNLGISg+hEIypRiEwkIhKB8IQjLGEITShCEoLgBCOQoAQh
gJ/y/gff+cZXvvCZT3zkA+95x1ve8JpXvOQFz3nGU57wmEc85AH3ucdd7nCb
W9zkBte5xlWucJlLXOQC5znHWc5w+ldP4V9OcoLj/MMxjnKEwxziIAfYzz72
sofd/M0udrKD7WxjK1vYzCY2soG/WM861rKG1axiJStYzjKWsoTFLGIhC5jP
POYyh9nMYiYzmM40pjKFyUxiIhMYzzjGMobRjGIkIxjOMIYyhMEMYiAD6E8/
+tKH3vSiJz3oTje60oXOdKJj4P8dsT3taEsbWtOKlrSgOc1oyp804Q8a04iG
NKA+v1OPutShNrX4jZrUoDrVqEoVKlOJilSgPOUoSxlKU4qSlKA4xShKEQpT
iIIUID/5yEsecpOLnOQgO9nIShYyk4mMZCA96UhLGlKTipSkIDnJSEoSEpOI
hCQgPvGISxxiE4uYxCA60YhKFCITiYhEIDzhCEsYQhOKkIQgOMEIJChBCOCn
X/iD73zjK1/4zCc+8oH3vOMtb3jNK17yguc84ylPeMwjHvKA+9zjLne4zS1u
coPrXOMqV7jMJS5ygfOc4yxnOM0p/uUkJzjOPxzjKEc4zCEOcoD97GMve9jN
3+xiJzvYzja2soXNbGIjG/iL9axjLWtYzSpWsoLlLGMpS1jMIhaygPnMYy5z
mM0sZjKD6UxjKlOYzCQmMoHxjGMsYxjNKEYyguH8B1ZJu4s=
           
           "]]]}, {}, {}, {}}, {{}, {}, {}, 
        {RGBColor[
          NCache[
           Rational[2, 3], 0.6666666666666666], 0, 0], PointSize[
         0.004583333333333334], Thickness[Large], 
         LineBox[{1, 2, 3, 4, 5, 6, 7, 8, 9, 10, 11, 12, 13, 14, 15, 16, 17, 
          18, 19, 20, 21, 22, 23, 24, 25, 26, 27, 28, 29, 30, 31, 32, 33, 34, 
          35, 36, 37, 38, 39, 40, 41, 42, 43, 44, 45, 46, 47, 48, 49, 50, 51, 
          52, 53, 54, 55, 56, 57, 58, 59, 60, 61, 62, 63, 64, 65, 66, 67, 68, 
          69, 70, 71, 72, 73, 74, 75, 76, 77, 78, 79, 80, 81, 82, 83, 84, 85, 
          86, 87, 88, 89, 90, 91, 92, 93, 94, 95, 96, 97, 98, 99, 100, 101, 
          102, 103, 104, 105, 106, 107, 108, 109, 110, 111, 112, 113, 114, 
          115, 116, 117, 118, 119, 120, 121, 122, 123, 124, 125, 126, 127, 
          128, 129, 130, 131, 132, 133, 134, 135, 136, 137, 138, 139, 140, 
          141, 142, 143, 144, 145, 146, 147, 148, 149, 150, 151, 152, 153, 
          154, 155, 156, 157, 158, 159, 160, 161, 162, 163, 164, 165, 166, 
          167, 168, 169, 170, 171, 172, 173, 174, 175, 176, 177, 178, 179, 
          180, 181, 182, 183, 184, 185, 186, 187, 188, 189, 190, 191, 192, 
          193, 194, 195, 196, 197, 198, 199, 200, 201, 202, 203, 204, 205, 
          206, 207}]}, 
        {RGBColor[1, 0, 0], PointSize[0.004583333333333334], 
         AbsoluteThickness[1.6], Dashing[{Small, Small}], 
         LineBox[CompressedData["
1:eJwl03OYFwYcBvDfXbps87JtXrYuuy7zsnnZWw21ZWOoLcwLW83LtuuyXZ+e
/vi879/f5/m+oRGR4f2CAoHA92Kf3s8BDnKIwxzhKMc4zglOcorTnOEs5zjP
BS5yictc4SrXuM4NornJLW5zh7vc4z4PeMgjHvOEpzzjOS94ySte84aAG4II
JgYxiUVs4hBCXOIRnwQkJBGJSUJSkpGcFKQkFalJQ1rSkZ4MZCQTmclCKFnJ
RnZykJNc5CYPeclHfgpQkEIUpghFKUZxSlCSUpSmDGUpR3kqUJFKhFGZKlSl
GtWpQU1qUZs61KUe9WlAQxrRmHCa0JRmNKcFLWlFa9rQlna0pwMd6UQEnelC
V7rRnR70pBe96UNf3j1gJP0ZwEAGMZghDGUYwxnBSEYxmjGMZRzjmUAUE5nE
ZKYwlWlMZwYzmcVs5jCXD/iQecznIz7mEz5lAQv5jM9ZxGKWsJRlLGcFK1nF
atawlnWsZwMb+YIv+Yqv2cRmvuFbtrCVbWznu6D3O/2BH/mJn/mFX9nBTnax
m9/4nT3s5Q/+5C/+5h/+5T/+Zx/7OcBBDnGYIxzlGMc5wUlOcZoznOUc57nA
RS5xmStc5RrXuUE0N7nFbe5wl3vc5wEPecRjnvCUZzznBS95xWveEAi2f4KJ
QUxiEZs4hBCXeMQnAQlJRGKSkJRkJCcFKUlFatKQlnSkJwMZyURmshBKVrKR
nRzkJBe5yUNe8pGfAhSkEIUpQlGKUZwSlKQUpSlDWcpRngpUpBJhVKYKValG
dWpQk1rUpg51qUd9GtCQRjQmnCY0pRnNaUFLWtGaNrSlHe3pQEc6EUFnutCV
bnSnBz3pRW/60Jd+RNKfAQxkEIMZwlCGMZwRjGQUoxnDWMYxnglEMZFJTGYK
U5nGW6Qg08w=
          "]]}, 
        {RGBColor[1, 0, 0], PointSize[0.004583333333333334], 
         AbsoluteThickness[1.6], Dashing[{Small, Small}], 
         LineBox[CompressedData["
1:eJwN01VjkAUAQNGPbXSM7hrd3T2lUVAMUFJUMEFBSUFJpbu7u3N0d3fX6O4O
z8O5/+BGNGtVt2WMIAiipHdIEPShL/3ozwAGMojBDGEowxjOCEYyitGMYSzj
GM8EJjKJyUxhKtOYzgxmMovZzGEu85jPAhayiMUsYSnLWM4KVrKKKFazhrWs
Yz0b2MgmNrOFrWxjOzvYyS52s4e97GM/BzjIIQ5zhKMc4zgnOMkpTnOGs5zj
PBe4yCUuE80VrnKN69zgJre4zR3uco/7POAhj3jME57yjOe84CWveM0b3vKO
9wShQRCDEEIJIyaxiE0c4hKP+CQgIYkIJzFJSEoykpOClKQiNWlISzrSk4GM
ZCIzEWQhK9nITg5ykovc5CEv+chPAQpSiMIUoSjFKE4JSlKK0pShLOUoTwUq
UolIPuBDKlOFqlSjOjWoSS0+4mNqU4dP+JS6fMbnfMGX1KM+X/E1DWhIIxrT
hKZ8QzO+5Tu+pzkt+IEf+Ymf+YVfaUkrfuN3WtOGP/iTtrSjPR3oSCf+ojNd
+Jt/6Eo3utODnvTiX/6jN33oSz/6M4CBDGIwQxjKMIYzgpGMYjRjGMs4xjOB
iUxiMlOYyjSmM4OZzGI2c5jLPOazgIUsYjFLWMoylrOClawiitWsYS3rWM8G
NrKJzWxhK9vYzg52sovd7GEv+9jPAQ5yiMMc4SjHOM4JTnKK05zhLOc4zwUu
conLRHOFq1zjOje4yS1uc4e73OM+D3jIIx7zhKc84zkveMkrXvOGt7zjPUGY
/wkhlDBiEovYxCEu8YhPAhKSiHASk4SkJCM5KUhJKlKThrSkIz0ZyEgmMhNB
FrKSjezkICe5yE0e8pKP/BSgIIUoTBGKUozilKAkpShNGcpSjvJUoCKViOR/
hYbqYQ==
          "]]}}, {
        {RGBColor[
          NCache[
           Rational[2, 3], 0.6666666666666666], 0, 0], PointSize[
         0.004583333333333334], Thickness[Large]}, 
        {RGBColor[1, 0, 0], PointSize[0.004583333333333334], 
         AbsoluteThickness[1.6], Dashing[{Small, Small}]}, 
        {RGBColor[1, 0, 0], PointSize[0.004583333333333334], 
         AbsoluteThickness[1.6], Dashing[{Small, Small}]}}, {
        {RGBColor[
          NCache[
           Rational[2, 3], 0.6666666666666666], 0, 0], PointSize[
         0.004583333333333334], Thickness[Large]}, 
        {RGBColor[1, 0, 0], PointSize[0.004583333333333334], 
         AbsoluteThickness[1.6], Dashing[{Small, Small}]}, 
        {RGBColor[1, 0, 0], PointSize[0.004583333333333334], 
         AbsoluteThickness[1.6], 
         Dashing[{Small, Small}]}, {}, {}, {}, {}, {}, {}, {}}, {
        {RGBColor[
          NCache[
           Rational[2, 3], 0.6666666666666666], 0, 0], PointSize[
         0.004583333333333334], Thickness[Large]}, 
        {RGBColor[1, 0, 0], PointSize[0.004583333333333334], 
         AbsoluteThickness[1.6], Dashing[{Small, Small}]}, 
        {RGBColor[1, 0, 0], PointSize[0.004583333333333334], 
         AbsoluteThickness[1.6], 
         Dashing[{
          Small, Small}]}, {}, {}, {}, {}, {}, {}, {}}}], {{}, {}}}, {{}, 
     GraphicsComplexBox[CompressedData["
1:eJxMnHdcTW8YwFMqLe3SkMrWsnfuY88ISYjMlJARISJCZIvIHskmP3udgzKa
2qmL7m2LrLIyfvee933ec/3j8/2cc09nvuN5n+frMDN43Bx1NTW1cDs1NeX/
x//tPLj1hBN/v/uivFfS99zLfd138PtEbuT8ev23LSJ3erwh1Dlc5Bk+HebP
XCLyztqX0w/4i8xFhk7ImCzyR2u7EY3HiGyfmNSv90CRPYcGdVnUQ+R1r43b
nXES+erS27bSFiLLdPyMTcxENjyuqTWsiciS7hd/rfndgXFw2riP/30S+djM
n6XVZSJn/jhW2OKVyGo7h6RPSBe5Y+sPj6IfiTz93t6bj26IvGNs7wvfz4n8
sLLkmMtRkWvXbI6ZtUfkFmauWw5uEnnM+dw1matEXgthSzSDRb6S7zC3zyyR
S+Y/n7J4oshGGsGeCSNF7nfQfPBricgL3e73Mu0q8tHkma7D24mcMUWn5Vpb
kf99vmJ5w0hktyhv/ZrGIvvZ/VFz+NlefP7XT9V7fxD5wYgR77bJRP5Q8unN
4zyR7UJjc368EHm0Qb/nrg9FDj9Vdn/2NZEv94pOjDsj8tvMTmdexols6F8Y
p7VTZPff4Tv7bhB5wZ7WkUtCRT7SLm3F2SCR0x8uWfDGT+S/XlYzzbxEdq3h
vEcME3lahP/IdX1F3mFpADc7ivzw0n9d37cS+f3Aye0drURuXqRm52Mgssei
BJMdjUReozVaO6m+HeNLh+saflaL/KbzoU9ub0Ru+qJ/+Zxskfv5Vb069FTk
+fU7MrLuinw4utsT7SsipzlIb7mfEvnPrfUXl8aK7DK6/Ylz0SJPLcvc93at
yNtXLd9qHiLyQ6Pma0cGiFxz5snSCF+Rbd3nBdzyFHlUjtHUD4NEXh14a2zL
XiJf/Dd1yCQXkaX7GvfZ6SCygfMFt2Rzkd0fj23VoCPyAp8fzTr9bcv4UO1R
g7lfRE6NHKx+pELkBuv337KLRHZO3FPTJFNk36G9Svo9EXnb67e5IbdEvr90
04vzF0T+oOPysOSYyNbHc65ZxIg8svuqhFFRIoel2R9ev1rkCzOf7bq9SOTi
Hws21s4WWX+n2apWk0Tu2/rewskeIs+/N2PWrv4ix41t4vO0m8gplZdH/W4v
8q81E/p3thPZyex3twATkaecP9nhqJbI0TC8Re6vNozv5X801f0o8vv5+5tA
qci2Gu5/lhWIPOJg6ecLqSKvcttaIeNEPp/csdjyushFUwoyPc6KrPdlTdKG
wyL3iWp1584ukYPsUi99jBT54PXFJ1uvFPnFiGaxUxaI/LPkYfTuGSJ3CJ2z
7tmENvxdypMN9Jf9GS7y1lPXArv0E/lur0nTAjuL/C7z37hjbcTj2fifGZpn
LfLw36P66hmKvHLP1479NUQ+1y6udej31oxfPQTrSzUi606obFr6tjX7e71r
tmtY5Yo8L6Lrj9HPRY6zLH4feV/klEsRsrtXRf4xsF3+p9Mity/KSGlzUORJ
i5ZxvttF3qJle31PhMh3Dj8++3yZeH7vOgce+RsosvULwz1dp4k8zO/mpnnj
RF5R7xt2fIh4vLPRGovye4tc6HB+tr6buL/Obc9JA1qK3Gv0d48VliIHlh0Z
cFlP5IOrBvUo+9dKfP5GNU7WdSJ/P7Pb3rNK5HbuPc03SVuxv++T80bn/ktx
e1Tgxr+fk8Ttt/85fW17R+SqfdmVUy+JbOW8Urr3hPj74Y9bZL3YJ/JKn6fJ
/7aInFA7/263cPH3BZGmV4KWiNu1be6eOuEvcs/E6QcKJoscMFR7u8EYkQ+8
vhQxcKB4vOdLvZav7CHyN52GeVecRG57/IRfeQvx9xO7D/OyMRO3b06rHTa2
ibj91sx97pt/t+QfUK780afzg08t2f7NdsrbfC1ryT/E5996i037V+L+K+65
Gfmli/ufGZvfeN8jkfMrV/9MuSGyVnjLWrXz4vF6mKXIux8Vjzf3/KKC+XvE
/WPBMu3kJnH7s/wHfOEqcfv3+bNvNA0Wt7fT0Ds/aJbI3gcTj66aKP69TW4+
e6+OFH9/M/nv5gqJyBVT4lfbdm3J7o/ll5GLx7UTeWjUlzlRtuLxQu0OTn5o
JP4+/rpkTF1jcf+8ERUDO/x0ZKwp29Zz+geRu4d2cdkvc2S/9zcockjLE3n/
qXUW6ikiP+3VVq/nQ5G/Zab/W3DNkV1vW/+QulNnxONP+G1d/SpO5I17Hr02
3Cn+/ka7gOzBG8Tt5Q+bPgsLFdl8wo17iUEiD6mZcrXST+TlEerxzb3E48Vb
njs4fpjIeZfG7NjSV+X6B31bz3UUuVvR4dD6VuL+cxYNnO9k5cju7z6td9Nn
GIicfHjXhNhGItd37jEivd6BcZsXr/tpvHNg92OCX2SXXm/E7RvrO7QLznZg
f+96dJZt/FMHdj5lDiuMi++KbHbbTsv4isiDRyf/GnJKPN6ysqCPq2PF48Wv
Mim7Fi3+/VyjO4VVa8X9NRP80u1CxO1d3LUeewWIPDvn4s2tvuLfiwkcf4H3
dOAfUU769/PYt0Hi8er2HY9x7iVya+ehW2a6iMfzevxhzQEHkSN9YpZkmDvw
HOX/anvPbawrbi+NlE3p/deebTe1ifJc9MWebR+U6Dr4TIXIIUPzekmLxP1P
vw5zNckUt+cudWw57Ik9O38N3ReW4bfE/bseD9a/fkHkWd0tGr07JvLetPv1
LWJEfjJz1rsJUSJ//aHzNnq1yK12Xs15tEhkr9YTn3+fLfKGe3/uu0wS+b+x
pxNneYgsrxxx5mB/kU3CP8dldrPnkygPNDuwU7ODuH3p+X6RfexEPgXlKxab
iPvn5EcvSNASt2sWzU66W9+Cf4bvu9a1S23etGD7P+n8b/+epy34J3g9fqPW
/b0scmT0wcB5sS34ZPxeb1WMy18rbh9c1qXvgACRzxhFtL7sKe6v5Z7R1LqX
uH12oM2PjQ7i9uR9AbLPOuL5tHx8I2XqFzu2fUOt+vUXRXZse5m155FuT+zY
8QYNPbLpxAVxe/zSd8EGMeJ2zeM9Jq1cLW6flRY5oHy2yE9+ZDmN9bDjX1B2
bN3C/EE3Oz6F8vqx8/+2s7Pj0/B5rblTGaMl8sDzWllqH5uz35/KH393fkFz
Pp1yY40Tpwo5kWe61W4bdLY5n41/f0qf5Vd3NeezKDtERfnZrhQ54nresKgZ
4v7yEsfOdcOb85mUBxgsspneWeSTvR40TrNuzufi+++vW9tDQ/z9rD0TC07V
2DJ+9PA0b5hry+fh9dd8Phd235YvpLzOUrK38rQtX0S5ZOC21eO32/JvKfdf
9GoOt8yWf0X5xOE2Y5ym2fJvKKu/WNozdogt/xqvv5530HATmXdoqhdsacuX
4fWPnlJX9M+Gl1Feu+rs6yFVNnw55bdn6p9eeyky5Ay4anfHhq+mTOJXNvw7
yiReZcN/oEziUzb8Z8okHmXDf6FM4k82fB3lcCHeZMN/p/xGiC/Z8L8ok3iS
Nf+XMokfWfONehAm8SJrvjFlEh+y5rUpPxLiQda8AWUS/7HmDSmTeI81b0z5
tRDfseatKJN4jjVvTZnEb6x5O8okXmPNO1Im8Rkrvj1lXojHWPEulEn8xYrv
TpnEW0SWCvEVK74/ZRJPseKHUibxEyt+JGUSL7HivSiT+IgVP4UyiYdY8TMo
k/iHFR9ImcQ7mvELKRcL8Y1m/HLKfYV4RjM+kjKJXzTjoyn/FuIVzfgYyiQ+
0Yw/TvmBEI9oxl/E6xfiD834m5RJvKEZ/xCvX4gvNOMzKPcR4gnN+FeUSfzA
kq+gTOIFlvwXyiQ+YMlr9CRM4gGWvBHl5sL835J3oEzm+5Z8N8pkfm/JD6Hc
W5jPW/I+lMn83ZKfT5nM1y35tZTJ/NyS30eZzMct+EuUyfzbgn9Emcy3Lfgi
/PvC/NqCr6PcU5hPW/CGvQiT+bMF70SZzJct+BGUyfzYgg+kTObDFvwmymT+
a8GfoxwmzHct+KeUyfzWnP9EmcxnzXmr3oQPCPNXc74fZTJfNecDKJP5qTkf
S5nMR835J5TJ/NOcr6e8SphvmvNt+xAm80tz3o8ymU+a8zGUY4X5oxmfRpnM
F814g76EyfzQjB9FmcwHzfidlMn8z4wvokzme2a8nTthMr8z4xdSJvM5M56n
vF+Yv5nxxv0Ik/maYn/KZH5mxr+gTOZjpnw7CWEy/zLld1Im8y1T/iflQmF+
ZcoHAGEynzLlpZTJ/MmUn9ifcL0wXzLl8yiT+ZEp7zeAMJkPmfLvKJP5jym/
eiBhMt8x5ZsNon9fmN+Y8Lcpk/mMCT9jML1+Yf5iwhsOIVwnzFdM+OeUyfzE
hN82lDCZj5jwk4cRJvMPE95pOGEy3zDhtUYQzhXmFyb8J8pkPmHCl40kTOYP
JnzFKHr9wnzBmK/1IOwlzA+MeZ0xhMl8wJh39iRMxv/G/IyxhMl435g/Po5w
njC+VxxvPGEynjfmPScQJuN3Y/6xN71+YbxuzA/xodcvjM+N+eJJhMl43Jhf
N4UwGX8b8ZKphMl424hv6kevXxhfG/HfphPuLIynjfjPMwmT8bMRrzmHMBkv
G/Hd5tLrF8bHRnxEIOFrwnjYiC8LIkzGv0b8nIWEyXjXiFdfTJiMb4345KWE
ZwnjWUP+9HLCZPxqyJ9dSZiMVw35zNWE44XxqSFvtY7wTGE8asjHbCBMxp9N
+Y6bCZcK482m/K+t9PfC+LIp/2UH4RnCeLIpb7uXMBk/NuVDY+nvhfFiU17z
MOHTwvjQgE85Tni2MB5UcDxhMv4z4LUuEJYJ4z0DPuIqYTK+M+D73aTXL4zn
9HnJfcL2wvhNn9/ymDAZr+nzLV4QJuMzfV77Jb1+YTymzw8soP2fMP7S41++
ob8Xxlt6PF9BmIyv9Hidj/T6hfGUHn/nO+2/hPGTHp+ltlhgMl7S4711CZPx
kS4/xowwGQ/p8sl2hJsL4x9dPrE9YTLe0eVbdiNMxje6vGN/wmQ8o8Nf8SBs
I4xfdPjcyYTJeEWHPxhAmIxPdPjGoYTJeESHt95EuIUw/tDha/YRJuONJvzy
M4TJ+KIJn3KLMBlPNOG/vCBMxg8KlhIuEsYLTfj8T4TJ+ECbv6y5RGAyHtDm
w2yWqPT/2vykzoRfCf29Nj9oxBKV/l2b95y1RKU/1+a3rFmi0n9r8RoHCRcK
/bUWn3RjiUr/rMW/zVmi0h9r8Qu+LlHpf7X4pWZLSX8j9LeavFaPpSr9qybf
b8pSlf5Uk28ZsVSl/9TkX50lnC/0l5p8JB+k0j825q9tDVLpDxvz48cFqfR/
jfnRloSLhP6uMb/+1TyV/q0x//zAPJX+rDGvMYGwpdB/afB6Teep9Fca/IMn
gaR9FvonDb5mWaBKf6TBL2sVqNL/aPAtMwPI9Qv9jTqfvoxwjNC/qPMDmgWo
9Cfq/Kibc1X6D3X+3hjC+UJ/oc7bSyaT9lHoH9R5y+6TVPqDRvxuex+V9r8R
/+2Pt0p734i/nD5B4D1C+96I19npJfB4oT1vxM/oP16l/Vbj1cvGqrTXanz7
5Z4C7xLaZzXe6PtogccJ7bEaXzXHQ6X9VePfPhqp0t6q8U10RwjcTmhf/3HL
3YeR9kBoT/9xHaYMUWk//3IuMweptJd/Od+xAwRuI7SPf7njbYG0B0J7+IdL
K3VXaf/+cGcj+wh8Smjv/nBvmvQixxfat99cq+Du5HsW2rPfnN7NLirtVwNn
Ku2o0l41cLfeupD2WWifGjgvrgP5HoX26BfXZ2Vb8v0I7c8v7oReK5X25hd3
LsSetK9C+/KTm3nNlnwPQnvyk0t63Iy8/0L78ZM7c8qMnJ/QXvzgssYZke9b
aB9+cJXpeuR7ENqD79wqE22Bmwnf/3fuS3N1le/9O3fiw+9c4fsUvu9v3K3w
7wIfFb7nb9zgjM8CWwjf7zeu/auaXPF7reecD5fnit9nPffR9K3Ah4XvsY6T
9y0U2Ez4/uo4T9OsXPF7q+O89r4QmIwPv3JFtx8JfFD4nr5yx9feEdhE+H6+
cm6lVwXeK3wvX7jCNwm54vfxhbu74KjAscL38IW7vDVGYCPh/f/M+XbcKvBu
4X3/zDlOWpsrvt+fOJt/SwXeJ7zPn7hWtgECNxXe30/cg3NTBG4hvK8fuU4n
RueK72ct59sAArcV3sdaruJqZ4EthffvA6dztyW538L7priPTc1yxferhnM4
o5Ervk813MXQLzlKbi28P++4DytLBLYU3pdqrs2p9Bzx/ajmjKrv5Ij9RRX3
A+IFdhCefyV39thOgU2F513Bzfq5ghxPeL4VXEH/GQJbCc+znGs3f5jAzYXn
V8blz3MV2FB4XqVciptpjvh8SrmOF79lC++L8Dzk3K6XhQJbC/dfxt3edkdg
XeF+l3AXMg8IbCDc3xLu2Obl2eL9fMP9ODFOYGfh/r3meum5CKwn3K9iruGy
psCmwv0p4gpCpVnC+Qv34xW3fEyiwPbC9RdwM+wiBdYQrjefM0rzElhHuL5c
LqtfS4HNhOvJ4e5N+fhSPP8s7rTWHYHthfN9yek6rhNYUzi/dE595yCBmwnn
k8JJXLQEdhT+/jMutygpU7ge4e8lcZ4h6wT+fkt5/EdcdG7PTPF4D7jLuR8y
hPsh/P4WVznymMADhPNJ5E4begi845hyewLX4+u3dOH7EziWK3p2WGA1+u+Y
bz+B95Htkt7hxWlK5oTjJ0j+fVsqcH9yfMn1Hdpp4vtzS7JGd3+q8D2Q85Pc
cG4hcG9h/0eSrOsnU1SuT9LPzz5FPP9nEqfy2BfC/SX3R7LpdxOBx5L7J0mc
uPS5yv2VBMfnP1O5/5Kzuzo/E9+3HIk7v+mpkl3J85NU5GcnK7k9eb6Sr0ss
klWev8TSdWyS8P2R90PS5cj6J8LxyPsjsfE8/1jJncn7JZmU9eyRkp3I+yf5
FV/EC8+TvJ+S9h5yTuX9lTSFNw+F9p6835IVn9MfCO8jef8lW9Kv3hfbK7nE
v9emeyrfj6R2j8dd4X6T70syo6PWHZXvT/LD78otsb0tl2yaO+ym2D5XSBwj
X14X+kPyfUvuVA/5T3z/KiWrHp9PFPuLKsll14Yr4vdSLfkwsMdlJXcg7Yuk
WH/aReF4pP2RrIxaeF44P9I+Sbhzc88K7SFpvyRy72FnhOdP2jfJ2wDD08Lx
SPsnST9/74RK+yhp+2rkMfF+1kqcTjw8rNK+SjofN4kT2ifS/kqezRwSq9I+
SxrP9olRab8lR/SH7lYyGc98lrheM9oh3v/PEof9/21V6R8k8jKXzWJ79UWS
dn3NBiWT8dgXSQ/NE2uF94X0P5LeD/aFqfRPksvnJ4Wq9F+S9+veLVHp3yTb
CwYvFNpj0v9JWrQPDFTpHyWPs8bOFtvbeskdgz/TVPpXyafvcycJ94P0v5KA
qJ3jVfpnye49izxU+m/J+ifaQ1X6d8nY42NBfP7fJY0iR/RS8jEyPpAcOVLb
Sewvfkh61fbqoGQ6vpAkDGnnKPYvPyXdBt+wUvIJMj6RTB8vNRLeBzJ+kXic
OqAtnB8Z30hauJT/KZSy8Y9k2MX7X5V8moyPJNxhq+pC1t81SKQ9vr1W8gky
vpJ4LR6VXcjerwZJ5lfzp0o+Q8ZnkoTmo+4ouRUZv0na/6m8oGQ6vpNkjJIf
UTId/0lmBnfZqeQEMj6UVAblrFUyHT9KdKrvBAvnR8aXkqR2b6YVsvfzr+Q/
jR4eSj5PxqeSj6V3eyuZjl8lZZxfWyXT8S38MrMxVTId/8JVmexPgYK9yfgY
yo+drSxg77MaQL9ZL5VMx9fww0rztpLNyPgbkr+vO6pkOj6HG7+fb1DyfjJ+
h+tnMuYqmY7vIT5p/Qjh92T8Dy4L85yUTOcH8OPXDb0C9j2ow+OfJu/ypWx+
AcVtip7ms+9DHTrO/HFCyV5kfgINpyeFKfkAmb/Am29V45RM4mnqsGrmrnZK
pvMfiKju+TtPyuZHMHxFSnoe+540IKHQ6YiSX5H5FYw/PWBeHvu+NCCq+9eu
SqbzM6g/bP8nV/m+k/kb2EddfKxkOr+Dit6hG5VM53/Qc6XfYCXT+SHYLx+g
ruRDZP4IPN9wL0fBxWR+Cfc6zlmSw9pbTfDM8m6tZDo/hRupZ3Kz2feqCcs9
269TcjGZ30LM2qttlUznv3BujH5qlpTNjyFrqe48JdP5M0yH5Y2VLCXza/De
0SzupZTNv2HQkVsdlEzn59ClzuJmJvveteEKfO+j5Ddkfg8julrcz5Cy+T98
nu7aXck0PgAyk+/n0qUsfgDr27eyVPIbEl+A4g9z1qSx9qEJhFQGSFOlLD4B
Py/ndVEyjV+A7KHnhhQFl5D4BhzsvyrlhZTFP+Dm6w9NlEzjI7Bg7YB+z6Us
fgLLWujOe6ZgGYmvQNzmrOinUpwf6cAbU/tTyVIWn4E5i0OvJLH2RhcuTxp/
9YmUxXegakT7+MfK75/EfyCpb8D2R1IWH4LPY1cE8FIWP4KojXe7cVIWX4Iv
XlF1D1j7pAfRc7qcvi9l8Sno2EZz0D0pi1+Bwfx+OXekuJ6oB256lmNvK7gl
iX+BNPDB/ZtSFh+D9029zW9IWfwMvnRomPSf8vpJfA2ibO5vSWTtmz7Iqw6f
uiJl8TlY8GDfmUtSFr+D0957dl+QsvgeBAQvnnVOwa1J/A+WtmxskyBl8UH4
NsLg1mkpix+CbiZ0Pyll8UVIrx8Qe4y1j02hIj6h8LCC55D4JOw48fnHQSmL
X4L17d3f9ktZfBOyPpRn7mXtZ1NIOdhzwy4F+5P4KPxawTXdLmXxU5h4M27R
FgWXkfgq9KvMObNRyuKvsKfB90qEgueS+Cz4ORhGrWHtrRFoHjrnulLK4rvg
v/nl8RDW/hrBpkN60mAFXyfxYahIS3o9T8rix5BXM+TUHCmLL4O9y/3206Us
/gymJ50XTlZwNxKfhjFHVy/wYu21EYToBrUaLWXxbdhwcufOoVIW/4bDLSZd
AAXfIPFxmD5SL6SXlMXPIeX3/fJOUhZfh02/J/xuL2Xxdzj+ctt/DgruTuLz
ELSgTMuKtffG0D/13GdDKYvvg7ff54VarP03hsnLY1b+Ln7P3STrA1Ab7Kr/
RcHeZP0AnhZaOVQWs/UFODdzwbXiYrb+AHNv/7iTqeCuZH0Cfjv17/REwQVk
/QLi3cONbxaz9Q3Y+HPf+LPF2H+YwPIOVp8OFrP1ESjwk7zdWszWT2BJkrxZ
WDFbXwG7pLCYecXYv5hAl3Db4ZMU3JOsz8Bs9fkuQ4sxnqY4/oQTPboWs/Ud
2N8nfKp9MVv/gWXJw2P0itn6EJw8kvKyvoitH4GhaX/tt0VsfQmGvJnu9KwI
+ydTSD8youNlBfci61OwQmtjk5gitn4FdUn18SuK2PoWhOgX/ZxSxNa/oHfm
wzr3IrY+Bv2PrNhkV8TWz8C5tc3RP6/Y+hqMHP+pffErtv4GBbrBlrcU3Jus
z0FeSKfxu19hf2cGk0rePQ98xdb3YK7b1Fnwiq3/QUGqh775K7Y+CJzdqouV
hWz9EEZtina6XcjWF+HcE91FmwrZ+iMYS8f5jVNwH7I+CXvnbnhtU4j9pTk0
DFmSLi9g65tgcP+wUUIBW/+El1LLzQEFbH0UvH3XGbYtYOunMORk9SZ5Pltf
hfgOac/j8tn6K7xv8/XyGAX3Jeuz8GlSoHEjBUvJ+i2UtJnz9HIeW9+FX2ld
TvrksfVfcHzeMvRvLlsfhk5jFpofz2Xrx7CnqsVI91y2vgzPDdTK8nLY+jNU
54WeC8xh69PQ93jozB/Ziv6GrF9D2s0pOREKXk3Wt6FUlvlAM5utf4N+eWLJ
hiy2Pg5T33z53vCSrZ9DzbrQ+wsU3EDW18Gq1ffSwky2/g4bjr+yd89k6/Nw
od7UMS4D+3tL8EnU2Psx/T23hqzvQ5HZcBv3dLb+D5Zfj01bn8byA2DfwFu/
H6ay/AFoFaC9+0sKyy+Am44J12xTWP4BnO3doq7vC8XfJ/kJMCi7b+m454r+
juQvwJoF8ibTnr3nwkl+A1heLqia+pTlP8DSF7GNxiWz/Ai4y9ml9Upi+RNQ
63vjntkTrAdpBsmG993lj1j+BSw5HXLnBM/yM0C9LmXnOA7HG82g7rCtTd2D
99xakt8BO6T/Lm+8j+MPK+h1WueA1j2WHwLRunttlt9h+SMwpm94aM4tll8C
hhYNsuY3Wf4JDI8ZucXrOstPgRWjo/Yuv8byV8Cz+xy7DVffc+tIfgtsK/7W
b+VlHL9YwZWwFY18Lr7nOJIfAz2dTQPtzrP8GZAsOxOcmqD4+yS/Bk7f26M5
LZ7l30B/2UbjvJMsPweqo0cscjvO8ncgYFtcXdCR99x6kt8Dl6rq/LfE4fjH
GlIsVmzcFMvygyDkH68xM4blD8HEeZlbrXez/CJ4sfbT7cvbWf4RZJlfdWi+
leUnQVJUlsfsTSx/CaKrPO+tX6/4+yS/CVJGLXi9PBzHTzaQ3f6BrWTVe+4x
yY8C180eBa+Wsfwp8P+TNn3wYpZfBSGzn6ivm8/yr0C9ecHvzXNZfhYceW2/
ccpMlr8FByp3PP/hy/K7YPVan5qpE3H8ZQPy0PU6W8a+556Q/DBYtW1ZjxUj
Wf4YFHVOWN9+MMsvg6J5E77E9WP5ZyD/PCEqpQfLT4NAk5/9b3Zk+WvQx1TN
yrc9y2+DZvoJje864PjNFqyOPfqVbvWeSyL5cbD6cfWnfcYsfw4Cg7jXhjos
vw5aretxt5cay7+Di1o/1ht/r8H8PMjV4Hrt+1BDx3vNwfj7y4rHpTWY3wfP
hgfFHXhVQ8d/zaFsQfeFZpk1XDLJD4Qzj69t6ppUQ8eDzUFyJc7s++0azC+E
0Xe6eE++VIP5h3D4xuYDvidqMD8R3PaE9/wdU0PHi3YgP/3yVI+oGsxvhIx3
zycZhNVg/iNk9suoCVtQwz0l+ZEwf9T5PxF+NXQ8aQdNayMH242twfxKiH62
NXrMgBo6H7eDJI/u58y61GB+Jjy06hI1v2UN5m9C1pxce2/TGszvhHv1zVa8
VK/B/E/gg3seKfr8jntG8kOh05zbZ5aWvKPj0RYw6aPOlbiMd5hfCkdl/70c
ff8d5p9CR3tjx53n3mF+KkhOXL46ef87zF+FUT99Vl9d/w7zW0Htz4fFOxe+
w/xX6PZBz//bpHfcc5IfC2+v3zcsG/SOCyD5s+BZBhoT3d5x2iS/Fty7tLzk
YfUO82/h0vjHHk/V32F+LmQnbqh/WFON+bug6VUR0S23GvN7Ic4/8VDb+9WY
/wu6tuE395yqxvxgWLG4xDhkazUdD9uDbZvl958vquYiSX4xvHrY5uB272rM
P4ZGiXJ/rk815ifDyqWdUyfbV2P+MiSfrPTzbVyN+c1wY1//JL6yCvOfYY5F
dmJkShXmR4NVm9nm8Rer6HjaHoYkmji32FHFaZL8ahhnevj0p4VVmH8N66Vp
SZZjqjA/G4b/2Ltnr2sV5m/D6Faf/s0yqML8bli1MqDZ1ppKzP+GgNPtXJu8
qMT8cLBe5dRYHl9Jx+MOoP2r3Rfb9ZXcRpJfDk17TvjLTa2k43MHeF2wviqn
ZyXmp0PWWDPHWaaVmL8OCSfWXF75oQLz26HPGtPqVs8qMP8dnCKOuS49XoH5
8RDR/HzQ0pUVXFeSPw+5vdbu7TqugtMi+fUQ1nu8dnKHCjq+dwDbA21/dNKo
wPx8GNky7uWm4nLM34d9p91upP1Xjvn9cGTVmfa628o5c5L/Dw9sN1QNmF2O
9QEQuvvp99C+5Vg/AKFe7hpnzcq5TaS+AO7/Pqr+8n0ZnR84QOStDLf3SWVY
nwAfgq3H/DxchvULoLH3xpBvIWVY3wC3W+v9Kh9VhvUPEGGv45nVqgzrI6Br
yv7eL36X0vmEI0w1lWysyi3ltEl9BUgO2bebcKmUxqMcIbl7cQlsKuXOkPoM
MLL6VVXlV4r1G7DXbOfTmN6lWN8BPX6UTI+xKKXzD0e4G9DponudHOtDQHJG
1/tdjhzrR2B9h4+Z9TfkWF8CsuhY6b04OTeR1J9A2ahvU2LXy7E+BQraeMWU
LJBj/QpsuulXVO0rx/oWWBf7b+PPMXKsf4EMa4cnMFSO9THgbXD4feYAOdbP
wNlTc6duVTCtr4GBYSb7bYfI6fzGEfb/2vv3+yg5l0DqcyDReJvPRG851u9A
mv3mtx4z5FjfAxs+DT9RMl+O9T/wqCEvq/UKOdYHQTOX98NmKq6H1g/B0PHt
TthGy7G+CG4cOTvKYY+c8yH1RzAuqo5fGSvH+iTIeLbh59RDcu4HqV8C26kR
ZW2OyrG+CQZdye464Lgc65/g92LIczgpx/ooaF0dk29/Wo71U9BOu2/ktDNy
rK+CNTEHSw+elWP9FbRYPWSi3Xk5d5bUZ0FiUJPJWefkWL8FVwYVuvorfk/r
u8DYpmdOguJ8aP0XNJrhteH2bjnWh0Geybka57VyrB8Dq8EvQGeuHOvLYOiy
zWXccDnWn0HYwu6+0E7OtSf1aTDFL7/VTw0595PUr8Fdzz53zr6RYX0bnAjt
uLPpXRnWv4FuRaukC7EyrI+D2oomvfatkGH9HMSqf97Wa6oM6+tgdNs47ZGD
ZVh/B97SFOmojjLuHKnPg6u7fq1/bifD+j1oc7Yk2MhUhvV90EirY+4kIxnW
/0Fs+7X9rjaTYX0g7LFrt/m8kwzrB8Gx3Op71hAZ1hfC+VGvCxP8ZVh/CHZx
sQYLN8uwPhESFhjHxpyRcb9I/SJ4PHk3bmSSDOsb4dl6n/AImQzrH2H5hl09
dzXIsD4SIlKtVukbyLF+Eqz3fXN+aiLH+krQcU2T3dSXY/0lhH25Giv9JcP6
TOgYtVFzjFRG55utoU1Pt9yqazJuBKnvhNZnQ1+d2ijD+k9w0i264T1ZxlWT
+lDwbNkiKFJxP2n9KGRZfvcubyLD+lLIab6sT5MPJVh/Cn/Ohydo1JRgfSp8
cr214LyujGsg9avQ3vW/jL4DZFjfCv79LXRvrZZh/Sv8avXvzI6rMqyPhRG3
VmgseivD+lmY2qO+wz1dOdbXwsKP+sYzOsmx/hYa5eQOjfCUY30uxLVJWxDn
I8f6XZBNkocMVbyfI0l9L/y3oHTj/mcyrP+FwulvO0QtkGF9MAzvo7+7Qw8Z
1g9DlwOJ6vctZFhfDPbXp6fPM5Rh/TEEF/V94ap432h9Mmy62kjHTXH/aP0y
XA/uPTKhu4xLI/XNMC7c2eRfVxl3iNQ/w+Me/aM0+8uwPhrkRXG8y2wZ1k+D
f2z/kCuK943WV8NHtfRppzrLsP4apmkOnXnJSob12fC7uc7nMYrzp/Xb8EM/
udX0UTJuFKnvhuE77YL6Kb4nWv8NV7SvXChSXD+tD4f6M5WrB4TJsH4cYtxO
Tni9U4b15XBSNs9Ic48M688h4fMDhx1uMqxPh2Lfcak6R0qwfh0aGg692ONe
gvXtYLGyYnmDfgl3mNS/w+xnPZ49cCvB+ngYfq59N9uZJVg/Dy2Onpu/bksJ
1tdDgNcpt9CoEqy/h81jHlV18S3B+nw4Nsjv7YquJVi/D+62bw74dijB+n6Q
jF46wGNECZ3/t4XHLbfpRS8sQT8ALI6a8MZHsZ36A2Dr7uDwQOcS9AuAv2+i
/pueJegfgOx7VS/UR5egnwDWGvTgLoWWcL+JvwC2zk9q/W5yCfoNgOtrs3hJ
UAl3hPgPoETPN85MwdSPAKMb/1u26fVb9CfAi5VG+t1s3qJfASZNOfKpPbxF
/wJM7W9WrKvYn/oZwNHgSEEjvRL0N0C/5Ln5to4l6HeAFw33zxXFlqD/AfqW
Nfefeq+EqyV+CNgQr6NnVlhC4xHtwNLp570LOjL0S8CBfY3mjFEw9U9AmLPB
lM8jZeingGs3nG/d2SVDfwWExk+J042Tod8Cmj7Yts3KWob+C5iZ9bDnETMZ
t5D4MUDP17N04I8S9GfA3JE1WzcbyNCvAW0bVe+a8rKEe038G1A1KLLDltcl
6OcAH25z1v6hMvR3gHbwxbHXgmTo94DmY9v5mPWTof8DQgv7fh+5W8Z9JH4Q
0L+fa5pcLUN/CPzn2MimRb0M/SIA587r3kqToX8E1qVMyzk+T4Z+EsjpudT4
73sZ+kvgxHv57uV95Og3gd76i6yHt5Kj/wTqdA8fLdksRz8KnAzLWxCh+HsS
4k+BGaVWsihF+0/9KtBjeujHZYrzo/4V+B5qKO/2WIZ+FmiS8G+Z+XoZ+ltg
aI9DH48dlKHfBXbVWP4uUuxP/S+wZKXb8dvJMvTDAK9VuKo2UUbrldrDFNfU
Wy8V4wfql4Fdxt2m3AiSo38GHjX//HfKKxn6aUB+LdM87oUM/TWw6G3bTw7Z
MvTbwO0v/qeef5Kh/wYm/zQ5362/HP048Lg6/9ZyDzkHxJ8DGyYHj9eaIEe/
DuT7lC892UKO/h1Y/SJp2h1Fe0n9PJBjdcYs8akM/T1QUvXVe0OJDP0+sHl5
fUSQon+k/h+4VrtG2+ai4vkTPxDUyBvUbMfK0R8Ex7vfaXayWs7tIn4hcOyz
OeWSYrxI/UPQsV2P0Tm95OgngktrR6yoUZwf9RfBtXmvuSjF+Iz6jeDO3rYJ
7zbI0X8EF5LvJboo7if1I8GTCXc0PivGZ9SfBNzrz2WF80s5Y+JXAo2Gh9tX
lsvRvwSjXmrlqjUvRT8TmLXN8Vq/oRT9TfCwUfbq08tL0e8EzSQ2lc5v5Oh/
As0xb9xyZpeiHwoG+8c8K4kvRX8UPDOZHDvDspTbTfxSoN41KsvIphT9U7A3
Xcvsl2K8Sf1U8Ftv0MnuivkJ9VfBnpa7XQL6laHfCp7FaprCmlIav3JSjOdb
Tt6xtJRbFFh92uuSE+jom+94daKUxrOcwEiz9enVC0o5E/fD96qSnGDI6a6x
ySVyTi7Et5zgeTeHskrF9kSjMdmrpU7w1G/PV5NSORchxLucYMwQy6M5DXJu
bFmjaqM6J9hkembDQ81SWv/oBOMf+Bw27ljKfb51/d9pPWd4p73JMnBaKa2X
dIbaH5syu/Qq5XZFz7Xo1dIZSmvCdzi6l9L4mDOUV+/r6hlaynX2s3ZJ7+0M
iuZ5ZtcrpTRe5gzbdMd/vO5TymV3Th84Y5wzzM1bvFpPMZ8g8TNnqGo5vkxb
Mf5frLVucn2gM/yzPeT1npPTeJozdD3dfrim4vyMizov3hLhDKGrd3WtvlDK
lQrxNWf4nj97o1tyKfffpfLNzQ86Q+Gph1XD8kq59UK8zRlqvEDe4bKcGxdx
4GjiVWdYM+zT1KczSmn9qTMYD+w2+8sHOffFa+SNwc+dIexUYqPgu3Jar+oM
Xdy2/bybKOd2t/ub+uqtM/B98/8cbldK43PO8Oxx37Q+70u5Lr+vyhd8d4Y5
4dsH+r4upfE6F+jTbPDo5hWlXE7mrJ+NDF3g5cz5rqu2l9L4nQtcb529rbpv
GbfklIXR/jYuoNHybOiHiFIaz1PsH97BwWax4vmHvmjToZ8LxF878jykcRmN
77nAsaey8SO/lnLXR6x2fzjBBWYfiJj6JqSU2yDE+1xg7Yzms+OGlHLj7dy8
xi1wgeJt/9oM2CfnWgrxPxc4b7HCMkRx/K+fZfMqIl3g6xDpyO26pbRe2AWC
Oz29k+VRyu1JjolYddhF0d4cLxkxqpTWF7tA1JY9F5oo7mfXg0MPNL3uAunp
FTUrbpTSeKELjPJq1MyvaRmXO//X5ZOpLmA/P2zGqBg5jR+6wBwvr77L1Eu5
pXApuXup4u/f62d14KecxhNdYErh4azgK3LO1Gy6NOWXCzy7nSH78UhO66Nd
4dVWNZ+1TRXz9UqTr9NMXCFmRcjj4EI5FynEG13BZuH2xn9Gyzmve8k6X9u7
Qu+YPlJHxfi5lRB/dIV/qaEuVYrxat2OFfab+7uC++FAg3hFe0nqtV3BvF32
wM6K9mXvTKceNpNcYeasThVn7MtofbcrROiVj1FXL+O6dH/jcWWRYnutXCp5
Vkrjla7QYaR65cOCUi5PZ/fsgVGuEP85/MXyFmU0fukKZaldLg3OLeVCXg8M
KzjmCpui74dGBJTReKYrtLFyr81LL+PMEr/tDrrlCmv08tYa1MvperorXElv
lZbwR879F3nu7L8MVygZ8c3+z/BSbqMQ73SF99eWfrqheP8n+PhyeysU5xfn
nn9K8f22FuKfrrCjTj73+J5Srt7JML/tX1e4GuOyyUvRviUJ8VA3CG/yumvc
mjIu5t+j9/fM3aD54s7BsxTfB6mvd4ONkd+mVZornn9OiIanixscy3sbNHdQ
KY2XukHizYezc2WK+fqZttZlg9wgaPGn7a/5Mrq+7wa3k3YnB84q5ZatKuq4
wtcNBhY3C1isVUrjqW6gMaTIeHm/Us589Pah+iFusOVIoPqDwFIaX3UDjxXP
5vSZI+euO8C049Fu8Lfsjfl/oXIab3WDsRd3lDsckXPe9V9Cup5yg5ONLaw+
rC/l2gjxVzfIarxSLVbxvn57Hh/9/K4bfPL1ONVYcf+eCvFYNzifF7ft/AI5
t++wz0nfbDcoWhSjba1on4nfwA3KBi5ItnQp5bot0rvzqdoNkg90dL2qaL+I
D8EN2mvv4NSWlHI1Dm/nPlbrCE23bC9wOiWn8duOkC6/MDK6RjHfiO65dJt+
Ryiy9rWMNi2j8dyOMLEh+YZHl1Iuun53uHezjuA370Dj1+dLaXy3I9S+b1g0
pwPrT/gHj7QC5ninMp8iMvoUkdGniIw+RWT0KSKjTxEZfYrI6FNERp8iMvoU
kdGniIw+RWT0KSKjTxEZfYrI6FNERp8iMvoUkdGniIw+RWT0KSKjTxEZfYrI
6FNERp8iMvoUkdGniIw+RWT0KSKjTxEZfYrI6FNERp8iMvoUkdGniIw+Rfb8
qU8RGX2KyOhTREafIjL6FJHRp4iMPkVk9Cmy5099isjoU0RGnyIy+hSR0aeI
jD5FZPQpIqNPkT1/6lNkz5/6FJHRp4iMPkVk9Ckio08RGX2KyOhTREafInv+
1KeIjD5FZPQpIqNPERl9isjoU0RGnyIy+hTZ9VOfIjL6FJHRp4iMPkVk9Cki
o08RGX2KyOhTZM+f+hTZ86c+RWT0KSKjTxEZfYrI6FNERp8iMvoUkdGnyN5/
6lNERp8iMvoUkdGniIw+RWT0KSKjTxEZfYrs+VOfIjL6FJHRp4iMPkVk9Cki
o08RGX2KyOhTZO8/9Smy5099isjoU0RGnyIy+hSR0aeIjD5FZPQpIqNPERl9
isjoU0RGnyIy+hSR0aeIjD5FZPQpIqNPERl9isjoU0RGnyIy+hSR0aeIjD5F
ZPQpIqNPkT1/6lNkz5/6FJHRp4iMPkVk9Ckio08RGX2K7PqpT5G9/9SniIw+
RWT0KSKjTxEZfYrI6FNERp8iMvoU2fOnPkX2/KlPERl9isjoU0RGnyIy+hSR
0aeIjD5FZPQpsudPfYrs+VOfIjL6FJHRp4iMPkVk9Ckio08RGX2KyOhTREaf
IjL6FJHRp4iMPkVk9Ck+pow+RdyOPkXcjj5FZPQp4v7oU0RGnyIy+hTx9+hT
REafIu6PPkXcjj5F9vypTxG3o08RGX2KyOhTxN+jTxEZfYrI6FNERp8iHg99
irgdfYrI6FNERp8iMvoUkdGniIw+RWT0KbLnT32KeD7oU8Tt6FNERp8iMvoU
kdGniIw+RWT0KSKjT5FdP/UpsuunPkV2/dSniIw+RWT0KeL1oE8RGX2KyOhT
REafIjL6FJHRp4h/D32KyOhTREafIjL6FPF46FNk1099irgdfYrI6FNERp8i
MvoU8XjoU3xGGX2KuD/6FJHRp4iMPkVk9Cni8dCniNvRp4jb0aeI29GniIw+
RdwffYrI6FNERp8iMvoUkdGniIw+RWT0KSKjTzGVMvoUcTv6FHE7+hSR0aeI
jD5F/D36FPMoo08R90efIjL6FHF/9CnidvQpFuH7Tn2KuD/6FJHRp4iMPkX8
PfoUcTv6FHE7+hTfYvtLfYq4HX2KuB19isjoU0RGnyIy+hSR0adYht8D9Sni
dvQp4nb0KSKjT7GWMvoUv1JGnyIy+hR/4POhPkVk9Cn+oYw+RWT0KWo/pn+f
+hSR0aeIjD5FfcroUzSmjD5FZPQp2lBGnyIy+hSR0afYgTL6FJHRp+hGGX2K
7pTRp9iFMvoUB1BGn+JQyuhTREafojdeP/UpIqNPcQ5l9Ckio08xhDL6FFdS
Rp/iBsroU9xOGX2KsZTRp3iIMvoUz1NGn+J1yuhTfEIZfYrplNGnKKWMPsUK
vP/Up/iPMvoUNZ7Q66c+RRPK6FN0oow+xW6U0ac4nDL6FH0oo09xEWX0KUZS
Rp/iAcroU0ygjD7FFMroU5RTRp/iN8roU7RKIow+xc6U0ac4hjL6FBdQRp9i
NGX0KZ6ljD7FPMroU/xBGX2KLZIJo09xKGX0KS6ljD7FQ5TRp/icMvoU/1JG
n2LHp4TRp+hPGX2KByijT7GQMvoUDZ/R66c+RS/K6FM8Shl9im8po0/R9Tlh
9CmuoYw+xWeU0ado84Iw+hRXUUafYgZl9Cl2T6F/n/oUD1JGn6JWKmH0KS6l
jD7Fj5TRpzgnjTD6FGWU0ac4P51eP/UpfqGMPsXoDHr91KfYIZMw+hSfU0af
4qKXhNGn2DKLMPoUiyijTzE+m14/9SkG5RBGnyLkEkafYos8wuhT1MgnjD7F
f5TRp9iokDD6FPVfEUafolMRYfQpDikmjD7FDVJ6/6lPMeU1YfQpmr8ljD7F
VSWE0af4QUYYfYpBpYTRp6hVThh9ilcr6PVTn+KCKsLoU+z9jl4/9Sm2f08Y
fYptawmjT3HgJ8LoU1z6hTD6FO/VEUafotN3+vepT/H8T8LoUxz5m14/9Snq
/SOMPsUvjbQFRp/it8aE0afYtglh9Cku1yOMPsUPTQmjT3GXCWH0KfpZEEaf
4nRrwuhT3GJHGH2KHxwJo08xvC1h9CmOcSaMPkWPToTRp7irO2H0KRr2JYw+
xez+hNGnWD6UXj/1KXYdTRh9itlehNGn+GQKYfQpas6i1099isfmEUafYuwS
wuhTLFtFGH2KJzfQ66c+xRfbCKNP0Xc/YfQpzjxOGH2Kr84TRp9i8Q3C6FP0
eUQYfYr+6YTRp6hRRBh9il0rCaNP0bSeMPoUN2s0ERh9iokmhNGneMCRMPoU
u3chjD7F04Po76lPUe5NGH2KnwIJo0/x8xrC6FMs2UMYfYovzxJGn+IjjjD6
FJ8XEEaf4tdPhNGnOEpPR2D0KVa2IYw+xZyBhNGnaDSTMPoUUyIIo0/xw0nC
6FO8mkwYfYqG7wijT9HJSFdg9Cnq9iSMPsWcGYTRpxi9nTD6FKfcI4w+Rc8a
wuhT3N5cj/Qf1KfYfBxh9Cl23EIYfYrFjwmjT7HHP8LoUwzpp0/6O+pTPLmO
MPoUvycTRp/inqYG5P5Rn+LOyYTRp9j6PGH0Ka77Qxh9irxXU5X+X5tvd5Uw
+hSLDQ1V+ndtXi/EUKU/1+brpIYq/bcWnz/CiLSX1KdY+MBIpX/W4sd3N1bp
j7X4tdeNVfpfLX5fTxPS31CfovyxiUr/qsk/GG+q0p9q8tNqTFX6T02+01Yz
gdGnWPPJUKV/bMzf9TNS6Q8b889zjFT6v8b8CA9yPuhT3JhmrNK/NeZvjTVR
6c8a891fE0af4ohgU5X+SoPv04ScD/oUZ581U+mPNHhHT3OV/keD5/8RRp9i
/C0L0r5Sn2LvFZYq/Yk6n9O/mUr/oc7/MrMi1099iim3yfmjT9HE3USlP2jE
73tmotL+N+JP+piqtPeN+D2fCKNP8fBOcv7oU2zb3Vyl/Vbj95SZq7TXarzT
IXL+6FOcM5mcP/oU9zk2U2l/1fhhdc1U2ls1Pi+TXA/6FPkb1qQ9oD7FJWds
VNrPv9yek7Yq7eVfLvJ8c4HRp1j50I60B9SnOL6khUr794cLMHQQGH2Kd0c5
kuNTn6LmwZbke6Y+xUb1rVTarwZu8ow2Ku1VA1fxpi1pn6lPcc7C9uR7pD7F
x0ZO5PuhPsXcp84q7c0vbtNuV9K+Up/iq8UdyfdAfYo5AZ3J+099imtDu5Lz
oz7Fn0e7k++b+hSXlPQk3wP1KbZy7yMw+hS9brqrfO/fuUkeQL5P6lM8oTGQ
nB/1KcYXDRYYfYoVOcNUvtd6TvPzSJXvs56722UMac+oT/H5kXHk/aM+Re1O
3irfWx0X8HESOT/qU/xcNJW0J9Sn+Kx+Bnl/qE/RcYA/ed+pT3HK43kq38cX
TrYimFw/9SkOCAgRGH2KbntXCow+xWW/w1Xe70+cWkIk+Z6pT/Hrvq0Co08x
KG0Xac+pT7HKI1bl/azlcpofFRh9ir8k8eT7pz7FzrcvkvtNfYoRW6+rvF81
XM9791XepxruxuhkgdGneHZ4Bjke9SlqJhaovB/V3PMtMpX+oorzfVVD3n/q
U5wQ/41cL/Upxn5tFCgcj/oU+6YYCIw+xatu1gKjT/FWh7YCo09x5uOugeLz
KeXU/g4QGH2KPuVjBUaf4qZ1MwRGn+KPgsUCo09xX936QPF+vuFOvI0RGH2K
JScTBEafYsSwewKjT9GhOJOcP/UpaviXC4w+xcd1DQKjTzFxr+k8JaNPcd8Y
Z4HRp1jbbcg88fyzuDteMwRGn+LDu2sERp+iT+ghgdGn+CTursDoU8zpViww
+hRHTf4jMPoUz1s7BInHe8At3DpEYPQpZj5YIDD6FDuk7BcYfYpPkx8JjD7F
j89qBUafomN18/nC+019il8GjBEYfYodP60XGH2Kb/TvzBffn1uSpTc/C4w+
xZN6LguUjD7FC85BC1SuT+LZ5+IC8fyfSV5O/iQw+hR7XO2xUMnoU5TMXL9Q
5f5KIg++XKhy/yVL1zkGi+9bjiR84AqB0ac4wDhbYPQprrTuuEjl+UsG7dkj
MPoUDS7/FBh9innxcxYrGX2KXa/nC4w+xXgLjyXC86Q+RS+DF0tU3l/JyeIR
S4X2nvoUjZ9nC4w+RX/bGSFieyWXVLX+FqLy/Ui2dtuzTLjf1KeodbzbcpXv
T+L4sGS52N6WS+693xsqts8Vkvbbx6wQ+kPqU/TSNFspvn+VkhROtlLsL6ok
c53vrBK/l2qJBR8XpmT0KXrXb1otHI/6FANHha8Rzo/6FI+NjAgX2kPqUzyw
dtda4flTn2JM2MV1wvGoT7H4VV6ESvsoedXHYIN4P2slcSPGR6q0r5L+t85u
FNon6lO079N0s0r7LFl8IDJKpf2WTIvT36pk9CmWmCdEi/f/sySj2mu7Sv8g
2fvPYqfYXn2RbBhZu0vJ6FNMTC/eI7wv1Kf4cXdJjEr/JKm9+me/Sv8lWefZ
9aBK/ybxOr3xkNAeU5/iydovR1T6R8m9dWuOi+1tvaT6XptTKv2rxMDkU7xw
P6hPcadW8VmV/lny27X6gkr/LdHrantFpX+XbM9edk18/t8lttLvN5SMPsU5
PU/fEfuLHxLjitUPlIw+xYyGDY/E/uWnZNm5e8lKRp+iV682KcL7QH2Kk42f
ZgjnR32KnteP5AjfA/UpTnhypVDJ6FP0+vf3tdjfNUh8R+woFY5PfYojz02v
Ft+vBsn0wSs/Khl9ivoLi+uVjD7FpLitv5WMPsUt87dq+Huz8Z9kztU3ukpG
n+L4GdEmSkafYpPzMdZKRp9iTOVfR3/2fv6VFFzIcFIy+hTvcE26KRl9ilmt
r/VTMvoUJc1fDlMy+hQHtQoYr2T0Kd5qWDvNn73PahB6rvk8JaNP0Wf10OVK
Rp+ii2HjDUpGn+L6UZN3KRl9ir2WjD2qZPQpXjf/fFH4PfUpPmvb/76S0ado
8nN4mj/7HtQhsp/ZayWjT7G9xblaf/Z9qEOpnkmjucrfU5/iJ7tJZkpGn6LZ
s6h2Skaf4rxfF9yVjD7Fnl0yxisZfYqeyxvmzWXfkwYsmwQblIw+RS/d84fn
su9LA/ZPGHJLyehTHHq5ZY6S0aco7Tb2k5LRp+ib9KZpgDeb/0H1J6mrktGn
KLWe6qlk9Cn+XLJ4qZLRp8hruhwIYO2tJkxMPvVQyehTDI95VxHAvldNMBln
aRyo/D31Kd4pA3clo08xeOjaICWjTzFkf80hJaNPsc72eIaS0acYPeu2xjxv
Nv+G0/3G9lEy+hSfvYlaNo9979rAl4RfUzL6FP2meX1RMvoUxzdy7hbkzeID
8M+sQ5iS0aeofigkScnoUxzt18V4PmsfmkCTprtmKBl9isYjbt5QMvoUC5Jy
DBYoGH2K+d7N5ikZfYqNrW+mKBl9iiciZW4LvVn8BJI3Zh1UMvoUd5/imgR7
pzKfYpJV1Wolo0/RsmHLt2DW3uiC0fjKZYu8WXwHDEcMblAy+hQPjni/abE3
iw+Bfft2Vku8WfwIHo4adk3J6FNcWXRs3FLWPunBNPnGX0pGn6LOzgnnQ7xZ
/AqOeC+cucw7lfkULdy6tlyuYPQpeicZflAy+hQrry7kQ71Z/AyO33lyZIXy
+qlP8Yfe5o0rWfumDxXh3Ves8mbxOSgsmLA8zJvF7+CKcfC61d4svgdcgkns
GgWjT3FzWcHdcG8WH4TgLlPfr/Vm8UP4unyYc4Q3iy9C8cyhYetZ+9gUWhYZ
Fm1QMPoUP4+dPnyjN4tfgn4vtZRN3iy+CUmzeN8o1n42hWtrwtS3Khh9ijrr
LO5He7P4Kdi6RmzdrmD0KS6LvblwpzeLv0LBsQeBuxWMPkXnHedW72XtrRG8
OhF3dp83i+9C+ysPa2NZ+2sEnx+P9YxTMPoUe2QczTjszeLHcGWSWtAxbxZf
hqz+sjYnvVn8GY6GPdCIVzD6FDPkjhpnWXttBKnG19pc8GbxbZgxsMWiy94s
/g1PJF1kiQpGn6JsfFrYDW8WP4eRE972v+PN4uswK3FFtwfeLP4Okq0PfB4p
GH2KaiXvLyWz9t4Yfjyf3iPFm8X3Qe32zu8ZrP03Bpdsg885Ckafot2EHW1e
Kdtj6lMcblAe98abrS/AsjfaY8u82foDJE0zGvVOwehTDI903/lJwcynGFDf
/Ls3W98AX7tnDX9Y/6HY//h8Z82JbH0EQvLT/tOfyNZP4HDin31mE9n6Ciyb
NaTAdmIq8ynWXHZY3VrB6FNcPAG2uE5MZT5FzRPRGj0nsvUd+Kzf7lP/iWz9
B0Y2XeE1aiJbHwK3v3bdJ05k60cQ2KbxoZkT2foSrPs6YcvCianMp3hh1Hbt
MAWjT/Gs6WLbqIls/QqaZlpl7pvI1rdg2Lr6NqcnsvUvOJGQ6vTfRLY+BqNW
PCp/PJGtn0FfybSpORPZ+hr8+rPzUNlEtv4GvdyvnvumYPQpvm62ZbeOTyrz
KY6Jmjy1uQ9b34N+FW8tO/uw9T+YendC2lAftj4IF56t3TTNh60fQo/ZV8Yt
92Hri5Bgk+K+04etP8LL454TzikYfYoWpv4JST6pzKd4/0DBAJkPW9+E6RNa
9fjnw9Y/weDhxhi7SWx9FDZ5/giSTGLrpzDu2qDMGZPY+iok9NHJ2jiJrb9C
2NcnkRcUjD5FM/XXf7MVjD7FhKOJXr8nsfVdCAk/drjtZLb+CzdSjGq9JrP1
YRhxKmpG5GS2fgyZXa8a3ZzM1pfhUMBsi3eT2fozpHdN2mE/ha1PQ3yMJHaS
gtGnuMwtYfQ+BaNPcdTNvnk5U9j6N8xUSxpl7svWx8G/NqZwki9bP4cXtpeP
nFAw+hRbBj9//N6Xrb/DvbCgRX2msvV5SC5Vz9o+NZX5FMOP1hmVKRh9iisG
3Z7Wbxpb/4f0WR/fHZ7G8gOgVVV41b9pLH8ABpw8t22uH8svALVfToa5fiz/
AL7l+ZwfPD2V+RTtn/Y4dF/B6FM8HHbaodeMVOZTtDkcvO7eDJb/ALsb1v0Z
OJPlR4DPiAZZ9kyWPwHpA2esCpiVynyKa+fdt9CczfIvQNcvWffcbJafAdte
G1z2mpPKfIorgp19m/inMp9i99fVIUn+qcynmBK0yHfLXJYfAl6fV4dNDGD5
I+CdtlviFsjyS8D6qZON8TyWfwKTq39s/DOP5afA+AnGf+qCWP4KvDDurPFj
firzKR6s+mmvvTCV+RR9hrQrdwxOZT7FGvs3ZSMXsfwZePG25N76xanMp3i5
31v950tY/g3UNb8dYRvC8nOgZ6cnqeuWsfwdMFtmc7p+eSrzKQ4fU5MatiKV
+RTH9Lirb7aK5QeB9Pa9nlwYyx+CXUdaOIWvYflF8Pj3zOdj17L8I/hQfuJv
7wiWnwSWHtXJvTew/CU4/jLKftzGVOZTPPN2ls36zanMp5h4vX9G6pZU5lO0
ibTx7biN5U/BllYBX6/uYPlVEOA3O2P0bpZ/BfIf3l30Ylh+FnSanhlSuZ/l
b0GH3Nefyw6y/C7YfnKgheaRVOZTtP1zcPLw46nMp3jw2oJB/51i+WMQU+bh
PyiB5ZfB8uOpfn/Ps/wzmKIe8Fp+meWnwQWPhQe+XmP5azDb4ZZ351ssvw2u
xI99d/xeKvMpqg8z7NSfT2U+xeihtabmySx/DvK0/DbZpbD8OvB64LfRL5Pl
30Hv3ECLolyWnwev3zgN2VWUynyKNzN120aWsPw+WH5zduatilTmU+yvv3Oi
y4dU5lMM8NhaUPE1lfkUDwXNnl3xi+UXwvqVAw1c1dOYTzFPalzI6aQxn2J3
7+QHR4zTmE8x2aP3mRdWacyneMX8yKzBjmnMp3jDfcolE6c05lNsdDHWukvX
NOZTHP3b1vasexrzKU74L6V+ydA05lP8bhN2K2ZsGvMpxveZ0a2pbxrzKTp3
KPn31j+N+RQ7eb6drLskjfkUt+090XX7mjTmU3zk2842YEsa8yke2u3aI25f
GvMpardP7eF4Mo35FK1fZoz9ezmN+RT7uNa5Od9PYz7FPQl/q86+SGM+RfWf
lXWLCtKYT/H58f6O68rTmE+x7srX6KyvacynOG7o5p1+6unMp3j/pFtSS+N0
5lMsaPvii4V9OvMpqq/SNezkls58ioZO7ToH9ktnPkWP2R1jb3ikM59iJ83A
g3pT05lPsXaJ2g2/+enMp3hDL2BrfFg68ymOanWrLHNrOvMprjFZ++TlwXTm
U9zqFBlw8Gw68ymmF0kDrW+lM5+i42WtFwOT05lPMXfVLkPNnHTmU9xXrrXE
oySd+RRda4p+6n1IZz7F6Xt/33T7mc58ijmer34mNM5gPsWZ8tH7ZxtmMJ+i
3toqN2+rDOZTzN44ZedCxwzmU2y5+JzaiQ4ZzKcoG7zptrxTBvMpZhkc7+fU
M4P5FF0et34V4p7BfIqj9oXV3e+fwXyKc2zWrGs8OIP5FPt9advHc2gG8ymG
jOv/9uywDOZTfHD/qbPN8AzmU7SSmz+6pdiOPkXNkaY39yh+jz5F/6O71J8o
jo8+xX4mZodmDMxgPsW0CVqToiCD+RRLnje+5ak4X/Qptpbrh2X3ymA+xa7n
Jix27J7BfIpxMu9ZYztnMJ/i0O5HwoJcM5hP8cbxYUNWKO4X+hT3He67LKxN
BvMpmrc8t3q54v6iT3FPQrxakF0G8ym20fConmqdwXyKRT2M0ydbZDCf4q+K
XRBqksF8it+DcrbkNc1gPsW+5dP6ntHLYD7FlM/DgtrpZDCf4tqTdf5ntTOY
T/HC5bW+axSMPsXUJ4U7tRT7o0/xw6nebuf0M5hPcfHpsMeZir+PPsVGaeHF
NTYZzKconTCnfGW7DOZTfHVhaqGm4n6iT7GhZGqo6+gM5lOUer1rdDogg/kU
LWckBrTYksF8ikc9soM9r2Ywn2JYnO2dJ28ymE+xTdf0qiSzTOZTrB1ZXjFw
XCbzKU5u9mBs8v5M5lM8xm8Pny3LZD7FYpsms0OavWQ+xRz+Zkld/5fMp2hd
EDd/9fyXzKcYY9uj8azYl8ynuLyuQ5Xt45fMpzhiyM9jA9+/ZD7FlVpFOcfM
s5hPcXL2/o49+2Uxn2L0qfUus/yzmE+xZ/n07MwdWcyn6DvEwW3p7SzmU2xh
blYxqiyL+RR1pe8LtU2zmU9xfrV9/L5B2cynqDPcVr0uNJv5FOeEvBoz4EI2
8ym+GjRwdXtpNvMp3nHf8iuoSQ7zKXbMN1g1zTWH+RRtguqdWnjkMJ9iyqm2
Drtm5zCfou/65E/dluUwn+L297INeutymE9Ru5X91d6bcphPMTJxUPq1qBzm
U4TIwUdzN+cwn+KP4OMPojfkMJ+iZknUA2lYDvMpnntdfWHe4hzmUzz1sO/I
sDk5zKeo1mnb6geTcphP8TI/9/I6zxzmU5zlGdmyq+J60KeotldtUt34HOZT
XLR08Mz4uTnMp6iW/LiRmeJ80afYM6ht9pvEHOZTdOp1tdSiJIf5FO+/2rBr
f9Nc5lOU3NUrteuby3yKCal+H3Xm5TKf4q4/mveCDuQyn2KvOX6b45/kMp/i
4ZmfAyZX5TKfYvsxGp4ztPOYTxFWLRqi6ZjHfIoe5ZnzrnfLYz7FTlGGJx5K
8phPsWW4dtmFAXnMp+i9pOUC9UF5zKfY+Vj96taD85hPcdXG/64VKPZHn6I/
dzb4unse8ylK5OXzzvbNYz7FaHnI0ATF79GnuPmA6cOzE/OYT7HjA/9la+bn
MZ/itaSYgNrIPOZTzN/Y6Ne3M3nMpygfFZX7OT2P+RSl/Zr9bfo1j/kUfZ5F
r88wzmc+xT5bumQccc5nPsXl1lcG/RmWz3yKg6rnjH43Op/5FO0DnFb/7JjP
fIoe7fgvEsN85lOMPjXgRXWTfOZTbDXviK2lbT7zKVZ4e24YOzif+RSzFkeU
TQ3JZz7FPRorfuw8ls98ijrGs/5cTc5nPsXgQ8MvXCrKZz7FixZPJ+V/ymc+
xfxj3oU/7AqYT3FQ73aluu4FzKe4Z5GWf/OuBcynuNFGw1yq2I4+Re91wQXr
wwqYT/Fpko223aUC5lMcPNX3U1ReAfMpDnYPvd1Kt5D5FGdayKRzxxUyn2Lt
MuNLs+IKmU9xTlaZxv1DhcynuLl+YavoroXMp+g44H6feUcLmE/RPrv/lJb9
C5hPMefW4CdRrgXMp+gZ1aHnkfEFzKc4Oafy4bvNBcyn2GjcE3/jewXMp9jN
YkvD4FMFzKdoumqb/P7WAuZT1HkQsXLkiQLmU+wZMX94UEYB8yle6Rhtl1tV
wHyKh8bpd55dX8B8ivKzHUMe/ilgPsXzsZZ9zQ0KmU+x8eVJi5/7FDKfYo2+
wzG7bYXMp2g5PeXEu8xC5lO8/2akU8rVQuZTrLGo6n/7cCHzKb6Zu850t2sh
8ynefHF7z+bjBcynGLQiJH7TmgLmU3y05H8m7jquqS6O47jSIiYYiN1YmITB
jp2IgQUmisVjB3aL2IWFYCIoKkqIougmkiISG1ID2YYIYmAHxrPtnu+P/fl5
3TF2t3vPgXvP3nesPR5mk6e45dyNE6H/sslTfD/jqeW8p9nkKdZqXnk0LTKb
PMW1bxYUe4zJIU9R1jnFtueJHPIUjS+ebDBPnEOe4qsP315IpDnkKUYtZ9du
P80hT7HHm2bzJ/TJJU/RZkXk67cdc8lTdGXPhzWalUue4vx683f3rJVLnmLH
uhN6VyTnkKe45loD6xiDXPIUW+bPsCzpkEueol+X/v9q7MslT/FYjvmUGotz
yVM0rHCd8m92LnmKg39l300ryiVPcX2FieJRUi55ihc2HGsmrptHnuKXh4V/
kwflkacYYnH0UvPYPPIUL/ZP+/phWh55iidNh/a44ZBHnqL+O7OThufzyFNc
Ud3z6WvTfPIUrR4nztnVLZ88xZOx1ulX3PPJU/wTussp4k4eeYqXpSlpK17l
kafYvXuQ7fCIPPIUB7veGPHdKJ88RbGig0vjgjzyFPeILG7lzMgjT3FSbINw
i7t55CmWLLl58vrwPPIUDYZF3T1okEeeosG2Ad+sD+STp9g5ymG1s2E+eYp/
ozc2W7I3jzzF63l394um5pGnuLVZ54qOK/PIU3w08vOMEavyyFNcFu13oX9K
HnmKR5O8PKz+5pGnuM3EvmOPOfnkKfZ7XFxwp24+eYpphf8dfK7+vOApVtSu
3fr3uzzyFNf13jFs7oc88hSLLwwwte+RT55irwY25y8NyCdP0c3WxKTG5Hzy
FBuesAy2OZ1PnqLp2UWt87rkk6cY1+JuHb2G+eQpWm39E1trWD55ijdO5LaZ
cj+fPEWr53UG5lSTk6f4NbP/ALu1+eQpSroefFbPMZ88xRWVv0xEE+XkKc6N
K7n8b6ucPMW99e3srgTLyVN80k7x78RxOXmKS+0aral9S06e4rct+WfcmsjJ
U9w//lzUlUA5eYoL01YvOLtZTp7id7bzTHgfOXmKPesf8Vv1IJ88xfqJe4zH
OOeTp1i0x7JscVc5eYovd2TfnJkmJ0+RTbDeEtdOTp7isY+L2mXPkJOnOPKQ
9bguf/PJU4z6uTHk639y8hTb6TN2ZZycPMU6x9IP+pTLyVOM26wYadhSTp7i
3VdJ+zLmyslTVNrO6mDVQE6e4up+lYlXWsnJU7Q9ftJxU1Y+eYpSv7F/1qj3
B57iuz7+/W6oXx88RSuzdazaTjl5imUBpq6BdnLyFG3i13fWOyUnT9FycM8r
LlPk5Cl+qf376iX15wFPMXlBl/ATneXkKa6K+X25/lg5eYpxs02zmrctIE9x
vqdHHQeLAvIUNzg0q25+WE6eYqz7iG3/NZKTp6iXMa9T02ty8hSz8h/e+npO
Tp7ifb3e5TW6yclTvPDJI6ef+v2Ep+j4IOnie/XxBE/x3tZdi7JNC8hTTNn8
3b7DpgLyFNP3egT5WxaSp1hN/GvBkykF5CkuGzJi/trDBeQpPutaNnprqpw8
RaM2kVmblsvJU3Rp2uLsg9Vy8hTnftrxJnVoAXmKHu0kH77WKyBPccWUtNCK
DDl5ikEVn8pi1cc3PMXPE+7cCH4qJ09xxeY/DT7pyclTPOHq/P54iJw8xW0L
HaRi9fELT/H+y3+TR36Rk6cYfs+y+ZwfcvIUQ8s7Xmq/tIA8xWj7/BHPCvLJ
U6zT0Hpw25L8Kk9xqAnbyuTkKa562tS5liifPMVj7ZPurByUT57imvHvOnkv
zydPsYPfZ/1qf/LJU2ycFxXyVf3z8BR/b7GsmabII0/xbaPFzS1e5pKnaOP7
xOqIr5w8xRHBtt+djOTkKdYdmycRexeQp3jGyHjQxJ9y8hTXlQ3O7fpdTp5i
tUmWl8Mj5eQpvl57caj+WTl5iim+xsM/FcnJU5x54+zIRTUKyFPUq7SIO92t
gDzF22ELehuuk5OnaFutZu9dZnLyFCXJOz7sK5aTp+go/jPXvKecPMWQ1r9L
l+8qIE9xdkzBo261CslTPBv9NL3+xALyFI+6f7BuuLOAPMXu+uEjq4fKyVP0
bhiX5ZydT55iyZDwFfJLcvIU9Zd9nZXnKSdP8V58338OiwrIU9xcFj5ti1MB
eYrhg5Y17r5PTp5ij/arHaIUcvIUy83mjX5+TE6eYnnD2exdXTl5iofaunve
cpSTp7jKLa/h3Fly8hRfn/uzw8whnzxF2ZD4GTO/yslT7NFye9SevXLyFG0H
zy2+ckNOnmLQ1I4z/TfKyVO8tmHxSWYgJ0/RbO5in9rp+eQp/urnVNjPQU6e
4vMBH14vUW+Hp5hzLnNCk7355Cm6jaiU2fsXkKe4SVRW39ZLTp7iugDHhrfV
rxeeYkb5zAlL/Gk+kfToMehOpFuSCJ4iGp4iGp4iGp4iGp4iGp4iGp4iGp4i
Gp4iGp4iGp4iGp4iGp4iGp4iGp4iGp4iGp4iGp4iGp4iGp4iGp4iGp4iGp4i
Gp4iGp4iGp4iGp4iGp4iGp4iGp4iGp4iGp4iGp4iGp4iGp4iGp4iff7cU0TD
U0TDU0TDU0TDU0TDU0TDU0TDU6TPn3uKaHiKaHiKaHiKaHiKaHiKaHiKaHiK
9PlzT5E+f+4pouEpouEpouEpouEpouEpouEpouEp0ufPPUU0PEU0PEU0PEU0
PEU0PEU0PEU0PEXaf+4pouEpouEpouEpouEpouEpouEpouEp0ufPPUX6/Lmn
iIaniIaniIaniIaniIaniIaniIanSMc/9xTR8BTR8BTR8BTR8BTR8BTR8BTR
8BTp8+eeIhqeIhqeIhqeIhqeIhqeIhqeIhqeIh3/3FOkz597imh4imh4imh4
imh4imh4imh4imh4imh4imh4imh4imh4ip15w1NEw1NEw1NEw1PE88FTRMNT
RMNTRMNTRMNTRMNTxO+Dp4iGp4iGp4iGp4iGp4iGp4iGp4iGp4iGp4jXB0+R
jn/uKaLhKaLhKeL54Cmi4Sni8fAU0fAU0fAU6fPnniJ9/txTRMNTRMNTxO+H
p4jt8BSxHZ4iGp4iGp4iff7cU6TPn3uKaHiK+Hl4itgOTxENTxENTxENTxHP
B08RDU8RDU8RPw9PEdvhKWI7PEVsh6eIhqeIhqeIhqeIhqeIhqeIhqeIhqeI
hqeIhqeIhqeIhqeIhqeIhqeIhqeIhqeIhqeI9weeIhqeIh4PTxENTxGPh6eI
hqeIhqeIn4eniIaniIanSJ8/9xTp8+eeIp4fniIaniIeD08R2+EpouEpouEp
ouEp0v5zTxENT5H2n3uKaHiKeDw8RTQ8RTQ8RTQ8RTQ8RTQ8RTQ8RTQ8Rbwe
eIpoeIpoeIr4eXiKtP/cU0TDU0TDU0TDU0TDU8Tvg6fYljc8RTweniIaniIa
niIaniKeD54itsNTxHZ4itgOTxENTxGPh6eIhqeIhqeIhqeIhqeIhqeIhqeI
hqfYjDc8RWyHp4jt8BTR8BTR8BTx8/AUG/GGp4jHw1NEw1PE4+EpYjs8RWyH
p4iGp4iGp4iGp4iGp4iGp1gX4zH3FGtg/OWeIrbDU8R2eIpoeIpoeIpoeIpo
eIr6OB+4p4jt8BSxHZ4iGp7i7+5Cw1NEw1NEw1P8xhue4gfe8BTR8BTR8BRL
ecNTRMNTRMNTVOL3c08xizc8RTQ8RTQ8xee84Smi4Sk+xv5zTxENTxENTzGC
NzzF+7zhKd7kDU/xAvafe4poeIpnsP/cUzzGG57ibt7wFNHwFNfxhqe4gjc8
RU/e8BRn8oanOI43PEU0PMXBvOEp2vKGp2jNG56iFW94irV5w1M0wfvPPcV3
NkLDUyzhDU8xlzc8RTFveIr3eMNTDOQNT/EIb3iKm3nDU3TnDU9xEm94igN5
w1NsyRueohlveIo/ugkNTzGDNzzFh7zhKfrzhqe4nTc8xdm84SmKeMNTbMQb
nmJFV6HhKSbxhqcYzBue4nre8BTH84an2IY3PMX3XYSGpyjhDU9xF294ipN5
w1O04A1P8WVnvv/cUzzJG56iE294ijV5w1OM6SQ0PMX/eMNTbMsbnuJza6Hh
Ka7gDU+xNW94ivc68t/PPcVJvOEpFncQGp7iBt7wFP+0Fxqe4gHe8BRNeMNT
3NWO7z88xbZCw1OcwxueYmwboeEptuENT9GrtdDwFFNaCQ1PsT5veIpDW/L9
557i1hZCw1MMby40PMWnzYSGp6hqKjQ8xfdWQsNTfNtEaHiKBZZCw1N83Fho
eIqBjYSGp7igIX//uafYpoHQ8BRzzIWGp7iqvtDwFKvVExqe4vY6QsNTfF1L
aHiKzIzvP/cUt5gKDU/xlgnff+4pxhsJDU8x1kBoeIohekLDU1xXTWh4ij3/
DtQ2PMW4SqHhKQ76KTQ8xQvfhIanKP8sNDzF7xVCw1P88U5oeIpxb4QmT/G1
0PAU/6mEhqfoViQ0PMXDcqHhKR7KERqe4kyZ0PAUq6ULDU9xaYrQ8BTPJAgN
TzHgsdDwFKfECA1PsSBKaHiKTcL4/nNPUe8633/uKd4PFBqeYqNzQsNT7HRK
aHiKpYf5/nNP0dlHaHiKLtuEhqeot05oeIrDl/H9555iq/lCw1M8Nl1oeIoH
JggNT7HOCKHhKVoMEBqe4okeQsNT3N9OaHiKZY2FhqcYVVNoeIoFf5i24Sl6
fBAanmK/IqHhKY5PFxqeYqRYaHiKo0L5z3NP0dhfaHiKv32Ehqf4Z7XQ8BTr
zhYanmKTUULDU+zUS2h4im2shIan+LO60PAUz78WaRueoskzoeEpNr4lNDzF
wiNCw1Nst0JoeIr/nIWGp+jQVWh4ikUmQsNTfKR01DY8RcV9oeEpWh0VGp7i
PA+h4SkesRManmKAsdDwFGdkDRDmD+4pZlwQGp5izCKh4SnW7y40PMXwz/21
DU9xY6TQ8BRHrRQanuLnLkLDU3Qr7ie8f9xTnH1aaHiKiSOEhqe46GtfbcNT
7HSur878byxJHiQ0PMX6Kged+d1YotzioDOfG0t+NHDQmb+NJI2u2gvjJfcU
zfvY68zPRpITMXY687GRZKmjnc78aySZfN9WmG+4p1izu63O/Goo6X6+j858
aijZZ9xHZ/40lMQs7K1teIoBFTY686OBZL6Fjc58aCB51rWbzvxnIJnQv6vw
/nFPcYOoi878ZiBJsO2sM58ZSPa16iTMH9xT7P+vo858pS8ZnNZBGJ+5p1h5
pL3OfKQvuTa4nc78oy+5VNJG2H/uKXZZ31oYX7mnuOZXS535RE+SvqiFzvyh
J+ma0EzYf+4pHqjfUBgfuaco+muuMx9Ul6jS6+mM/9Ul/fbW0Rnvq6v/Pqql
bXiKFkGm2oan+NnYRGf8ribpO8pQZ7yuJlnrqadteIpGi/9FahqeoueQ35FV
4281ScyPH5FV4201yYzdX7UNT9Gp9KO24SlGtngfWTV+/hXPsX4TWTVe/hWP
0y/RNjzF3tcV2oanGNS8ILJq/PsjdnDL0TY8xSkzpcLzc09xcLvn2oan2PVm
UmTV+FUpbvI5NrJqvKoUv/sco214iotuRGkbnmILy9vahqe4xfZaZNV480uc
Ve2StuEpdlztp214ip4HjmkbnuLQofuE18c9xTF+27UNT/Ge9zptw1MMNlym
bXiKynoekVXn+3dxgyBXbcNT3B3jLLw+7ilOdB6ibXiKA6faR1adr1/FOemd
I6vOz6/iYeHNtQ1Pce7XutqGp5hwTC+y6nz7Ij6z43OE9vVxTzE0RqVteIqb
7KXahqdY7d1jbcNTzEu/FVF1fnwSO+b5axue4tO/PtqGp/is12ptw1P8tGRm
RNXxXSF2vzhc2/AUYx7baBueYqvYhtqGp5jn+zu86vh8L37WWaFt8hS94rQN
T/HtoiBtw1NkH73Dq46vcrH8t0d41fFULn65YbC24SmemNpCeD7uKQ7f8TOs
6vgoE+9RZYRVzRel4sfzr2obnuKyr5u0DU+x0stZ2/AUQ7JaaBue4p0v725r
jy/uKb6PjtY2PEWDGjtvV30+KvHAuJHahqd47FktbcNTnF497Zam4SkeZQe1
DU9x5fwRt6rez0JxqFM1bcNT1EuLDNU0PEWfxx7ahqc46ld9bcNTdBkTc1N7
fnFP8YLPHG3DU0zfrKdteIquP87d0B6v3FNsG2t7o+r1Z4ivXkq+rn0+7ime
mDlF2/AUK+6+DNEez9xTjFjirm14ijn9Xl7T7g/3FNvlT9I2PMW/1RKuVj3f
Q/GgWTbahqfYLfBosKbhKTbb8DZI0/AUnfeItE2e4pJ9VzQNT/FyyrNA7fHN
PcXpDkbahqc4e7TtZU3DU4w9Mv1S1fFzV2R3fN1F7fnAPUWD7L0XNA1PcVve
4fM6+yd63WDfuarXnyhqVukVoH1/uac4+utUf03DUzyxsMtZnfdXdCfs4xmd
919U2O7q6arjTSpqWN/5lKbhKf6+/+qEpuEpzpzu6avz+YsiOr48pj3/uKf4
fgQ7qn0+7inezz94WNPwFO2/JhzUNDxF13Nv9ms/T+4pHpV936tz/IrKfN7t
0Y733FOMP/90t/Z45J5i34qDO6vGK6Vo7GDb7Trnj2jSxNgt2vebe4qzUrpv
0jn/RJOGbVtfNd6+Ei0ce2tt1fhcIjKaHrNKOx9yT3FU1pXlVcffa1Gl2eIl
VfNFqWj3QOPFVedLmWig/8b5moanOKl7vLv2+binGPxTMVP7+rinmJ+f5qod
D7mnqHfxwGTt5889Rf8fDSZon497ik3XLnLSGR9FmYd3jah6P9+LNgXMG6wz
vorOvjBy1I5P3FMcNH6hvc74LBpazbunzvgtig+b3kXT8BS71SprV/X+fxTd
ONqhhc78IGrva9G4arz6JBoy4EZdTcNTbLfnjYn2eOGeYmS/lGo685NI8nHk
j4iq+UtkWtP9Q0TV/CY6Fla7RNPwFN/KRskjquZH0cMO9TIjaLz9KtrVdHpi
RNX8KvqubBejaXiKM+ctvB1RNT+LilizwIiq+Vu0KWXAqYiq+V10x+jJ3gj6
/L+Lci5c2ahpeIrhHwr+i6D54oco4u3cGZqGp7i5u41TBM0vP0XD39v21zQ8
RZMPKzppGp7ijQMvGmlfH/cUQ264GmganuLu+58/hKsbnmKHSyfzwmm+qxTF
J9vFaRqe4r2aKTfC6fiqFN26NdhX0/AU9ef5btA0PEUr21uzNA1Pccv+3YM1
DU+xk6VJe03DUwzJb2+saXiKO2pnlIRpXh/3FF+0/hoXRsfnX1H+nW0XNQ1P
scae2Zs0DU/xwJJtkzQNT3GxU0oXTcNTLK/ZWU/T8BT9d/pk3abjuRp775US
pGl4ii/25K3RNDxF/ZZnB2kanuLp/z6aaRqeYsNREtktN/r7nrE+ZWc0DU+x
sO+Y6ZqGp9i3JNHqFp0PeuxtN4ecUDf6/4J99th4NJTODz2W3GrhcE3DU5xg
nf3zpuZ45Z7i9JnnrmoanuL8oKMTNQ1Psbp0x68bbvT/EVvvMzDgBp1P+uxJ
m7P9NA1PsfCca9Z1Or/0WYvVIxZrGp6iybZOv0I0xzv3FK8pnuzSNDzFC7my
GpqGp7gyuMnea270/yGb6+Gsp2l4ihuV1muuqhueYsCGGYpgGm8NWc93Z4Zp
Gp6iV4/9gUF0vhqy5BG5v65ofp57ipW1O47UNDzFgSaNDge60f/HrKDLwGeX
3ej/ZzYuvH81TcNTvJjh1+mSG/3/zaL3vx510Y3+P2ffF12bfYHOd2M2v/8c
z/Pqhqf4U7Z38Tk3+v+fHXt0akaAG10fYB0//Rjs70bXD5jU26LZWc3Pc0+x
0axRpWdofDBh+pmfAk+70fUJZjlu5oRTbnT9glXoZ304oW54iheXntzk60bX
P5j+v5zvx9zo+gi7GJg8+6gbXT9hr6bvjzqsbniKLR7Y/jjohv+PajAHz9y2
B9zo+gxLvrmm3z4ab0xZ6PPq/Xzc6PoOC/Nd0Npbc/5zTzElZGfFTje6PsQC
qrcL3O5G14/YgE5m/be60fUllnf1TdQmGp9qMnuRu/kGN7o+xZZ0Mxjn5UbX
r9jw5eM8V7vhfmJNdq8kcu4KdcNTvLT9gN1SN7o+xgJcm79a7EbXz9iNeP/F
CzT7zz3F6MltE+bS+Kbenn//6yw3uj7HVowc+93Nja7fsQf+EUlT3Oj6HrO+
eWXBRHXDU0z/+CRjrBtdH2TT7I4ajHKj64csctjKP0Pc6Poie7fhRrSIxsfa
LHfYPNu+6oan2Pnq2eW93ej6JZvr092jmxtd32RGpvl1O9L4WZt5PO68vJW6
4Sla5Ozd2sSNrp+yUsse/czVDU9xwxub8zXd6Porm9LaI1hf3fAUe2Zudq50
peu3bGz5p2OfXOn6LhOnGC0pc6Xrv2zlzdicl+qGpyj7+jk9y5WuH7NTHtbj
Ulzp+jI70v72OIkrXX9m5lFHnkWqG57itpD9D6+60vVrFj2+YTN/V7q+zVZ1
mFJ8yJWuf7MdLVubbVc3PMUZT78cWOlK18+Ze79PM+e60vV11kVauH6iK11/
Z80TrbIGqRue4vkNlxb0cKXr92zZuX8dWrjS9X22veFYMzNXuv7PZlzqYfpj
WpIInqLz0IyGKnXDU+z2X0b71Gl0f4GZpzp1i5pG9x/YoD+ZLc+pG57iwAdT
Pu5SNzxF29I+xxZPo/sbbG/XNl/HTsP8UZ/VGW1ds+c0uj/CRDXOxZlPo/sn
rGNKk3pfptL9FbY+ZtXLzKmYX+qzLSdDm91WNzxF2bcf9/ZPxfW0+ix+8LkA
j6l0f4etafwnasBUuv/DXHtt+mA+le4PsfWKLd1Lp9D9IxZWNNX9/hS6v8Q+
hQ38b98UzE/m7Nuk4b2nqhueYucl7HybKXT/im2KeHjk7WS6v8VGZPx6Ez6Z
7n8xi/XPD62dTPfH2KWnZ9zsJtP9Mzb3k63N10l0f405/Sl5dWsS3X9jntmO
rgvUDU/xlae5h9UkzHcWrEg+ryDFhe7vMfekEafXudD9P7biiHRhKxe6P8iU
ftVaJkyk+4fsyaYzB+ZPpPuLbJtR0416E+n+Iytpc/7OmQlJIniKfXZE6XeZ
gPmyAZNUuHSKHk/3N5ndfzfL2Xi6/8lGJ9Y3fjKO7o+yREWWvWgc3T9l8hmt
+95xpvurbHZcrqStM91/ZY2Nl2w9ODZJBE8xyTmy7Qcn9XzJPcU9pvFuI53o
/i5rZJmQcnYM3f9l9ZrGNioZTfeHWROxV2GH0XT/mM343OH+7FF0f5k5Griz
IyPp/jPrsiK1etQIuj/Nzqz9uDdjuHq+4Z5i0+6/ZiqHJYngKdoO2Fi9dCjd
/2a2GTZvFUPo/jhLaXjveNpgun/OFqRNnH97UJIInuKZBn4pOwfS/Xcm7tSt
7UhG9+fZn94rkv85Yr5vxHpnd68VPCBJBE9x1Z4JDo796f4/27p/4+G4vrQ+
gJ3acWeEgwOtH2DT5tY5cdaO1hewBFnfs2/60PoD5pvSbl273urfzz1Fk4lH
HEf3VM933FNk/5375to9SQRP0f+dR8DEbrT+geWPXde2dxdaH8HCnBeuqLSm
9RPsxILRM652wPdBGrOJH20jHdrR+gu2zCi6d2hrWp/B/lV3OmzQEn9vNGYW
V1I8+jVLEsFT/Jf/YtT4Jvj7w5L5dBj4eEgjWh/COocv72dhQetHmKT5oyaP
6tL6Eta3XVooq0XrT9jNxu96+9Wg9Smsct2U7CRDWr/CMmKO3XhaPUkET/Gl
T0RUwJ9EETzFSt8gpehnogieonzfGuNbXxKxfoZdt9v7qvRDogieYqFXWbvy
N4lYf8P6uGycFvEqEetzWHT2gB+ORYlYv8PaO3jP3p+XKIKnmGfc/8UJWaII
nqJp84Y73J4nYn0Qm2Wfuzw3MRHrh9jcdmeOmT1OxPoi1vTCn+iP0YlYf8T0
DA6c3R2eiPVJbFrH78/iQhKxfol5SdfGXb+k/v3cU0yc2jHH1i9RBE8xxmrD
APejiSJ4im+yL5t08knE+il2+n7XLvu2JGJ9Fdu802fdltWJWH/FTtWLPqu3
OBHrs1jQe8tW9WclYv0Wcwros+LqxESs72JJATEZkuGJIniKQc5+HpP7JYrg
Kb406tJ1XrdErB9j9QoDjF61TMT6MraocnmotH4i1p+xM91sJJ0MErE+jcV8
cb5b/CUB69fYxIYTKyqLE7C+jf3t2SBksSxBBE/x7hV3485PEkTwFEMdU+va
hSVg/Rw7Mz45yudcAtbXsQO+DWWW+xOw/o616rm+e/HaBKzPY+fGJu5UzEkQ
wVP8beC8vuaYBKzvY5NPnI5w65MggqfYs5FPekqzBBE8RTdvxZJJhgkieIpD
PHp0+1Qej/WFrNYmq0dnM+Kx/pBFzqubNzoqHusTmdGlRS6/z8SL4ClOf/vG
KnhTPNY3slNdggYNmxmP9Y9svLOjocwxXgRP8ULYzsxRzeNF8BTrLJo78crv
OKyvZG0btlpVmBsngqe4bmrGgo934rA+k8ncajzIPRKH9Zts+pyoCccXx2F9
J8u+XHtDk8FxWP/Jbvvuf+PZJE4ET3FKH7lsV8UTETxFz0kPy9zjn2B9KdNP
CnQ3OPME609Zg0FdTBd6PsH6VJbh23HIwf5PsH6VnZrt2mC12ROsb2Xr7IM6
NcuPxfpX1nPLk5d7r8aK4Cn++z1haMzqWBE8RfO149rfFcWK4Cma5cjMttSI
xfpb9vl6q2ENMh9jfS475/jx1fYzj7F+l9lamCYnz3qM9b3sSP1Gpz63fYz1
v0w6OumJUZkE64PZkPaDDte8IRHBU7zhqjCsuVQigqc4fMu0f7VtJFh/zKqd
mdN3SKEY65PZ5azOR89PF2P9Mlt80WDWiNxHWN/Mkutb7pjq8gjrn1lSz6Xj
y1MfYn00a9JFeqTZsIcieIqT69nMqfUwRgRP8YZPXOe8njFYf82MT2z2Dgx+
gPXZ7Oar0NqHrB5g/TabqWdqF33oPtZ3s0Ub7hiMrH4f67/ZgpGZUbNXRWN9
ODv1r//ENq/uieApBi8eZx4x+Z4InuL6xJY3uifdFcFTLKxYtOy+w12sT2cj
A/2Gel6Pwvp11vrBSO9pzaKwvp0lp9R8cOLwHax/Z+2TE2Zb693B+njW4Nzq
uAZrIkXwFOccG9NyYmmECJ5i5mePNuluESJ4it1y9tRamRaO9fmsX9992xoM
Dsf6fdbwQE7DI1FhWN/P9kpORYRbh4ngKa5Rhc0a438b3w9gn/XvenStfRvf
H2CHXqzZ7/I3VARP0Xf74/b9C2+K4CmOSlsQl/3gBr6fwM5nZbT6e/I6vr/A
7r7rbnpiWQi+38CK7zWdc2joNXz/gX2vf6e0uPFVfD+CBb180NqvLEgET/F3
x0SfqLtXRPAUs++eSx+zM1AETzF+ycJ628ZcFsFTLKm02r7f/BK+v8GMZjeY
mpxzAd/vYObfcr8vdjgvgqdo03vogXSxP74fwpwNHpabDfPD90fY5chmIaNS
T+H7Jey7k3efUZNPiOAp3r3XKruW4hi+n8JcLL60P/jfEXx/hUnEJbcN3+3H
91uY3ck+21O/eeP7L8ztsZcfe7cd349h4yfUKE/cvx7fn2G79kWneuQswfdr
WKf4F/aGQ51F8BRt+y7d6Wc/kzzFNh1OjvTdsYo8xQ4NnLN6/tpKnmK7kf13
x23wJk+xyKvC+KbdQfIUp0jmTshveIw8Rc+bcqu9106QpxjQukPtW05nyFOc
NKhVhPsff/IUa10vso1xvUCeYrhRTlHT/pfIU0ysnl3veIdA8hTXdjTZ0KVd
EHmKnYeZjJvkeJU8xQPbbXpu2RBCnqKHfKjXhvwb5Ck6pR58M9btFnmKu1Zv
sJ/z7TZ5iu//Bpx1FoWTp9h8QZ2ZdbZFkKc4esCMw8PDI8lTNDv/sfmezDvk
KT68mhfdpSiKPMW5WyM+H5PfJU+x7e5ncy4k3yNPsY/ePpOXwdHkKY687bj2
8ur75Cl+ufKxdK71A/IUn3wbGuX/8AF5ip2tE6xWdo4hT/HdFrfZS1fHkKe4
5mXDtX0uxZCn+MrM90Tf2BjyFHfv2VH+oiiGPMV7+rkBO0wekqe4svWPcT6D
H5Kn2PL2vWX9/R6Sp6gvsoldWusReYr9jq64FHH8EXmK/ZuHBcY3F5On+PVT
pzryIDF5iqcH3Ao52lhCnmJG5udTce4S8hRT2tx7K7slIU/Rt3XBushfEvIU
l4a5Zcwe9pg8xcWFu5M+BTwmT3GAZ1mvEsNY8hRDOgcHG66NJU9x57hE+w6l
sVWeYkXC8/6zn5Cn2P9nscvqwifkKcZ9fzEjZUoceYqbnrWasic2jjzFf9nb
TXY0jydP8bGbbNnMhfHkKc6p032W94F48hS9mq/7t3VFPHmKjbf7xrupfx6e
4mhnW4vT6XHkKfr1yWZNouLIUzy0r/c36/tx5CnamJx9WV39euAp7t7eaua0
x3HkKX5udto+OzGOPMW+pt/6xNaNJ0/ReMPH5YFX4slTbNH7vk3j4QnkKTb8
4pNbJzWBPMXWQ8eGNHZOJE9x0b7Bi+6WJ5KnaNnbvs70g0nkKY5oaf1njkEy
eYqlm1fVMPJIJk+x9b6Sbf2ykslTfOjmn/Kr1VPyFL3s5y47OfopeYpX4vxS
B+9+Sp5itehi94GvnpKn+Ms0pHzx9BTyFGev71u4MyGFPEW927KeI4c+I08x
uV7XDR4Rz8hT3Ddvjv3PWqnkKZpM/iXdejyVPEWz4ZMzA+Y/J0/x3IeGt/La
pJGnOMG2Q7WurdPIU/S2e+x8uPA5eYrbfAPP7/V5Tp7ifbbn6DD35+QpNhXZ
SvbceU6eYkl+5LYXqc/JU3ySNP+2y9vn5ClWmO8f5t0xjTxFg8+1jpVnPydP
8ZvbEf+JJmnkKS6Yc3mRY2YaeYrm6zbcLh+RTp7ixtIFi/oOSydPcb7q3OGt
bdPJU/x7x3yDk2c6eYpnDhhNHHsnnTzFBc8uN3vVMYM8xXjvTvenz80gT/G0
zeP15X4Z5CmeajX92ZkjGeQpThh1rjRqQgZ5il2+NLXqczidPMW85Yr9zi7p
5Cn2Pf/v8uxb6eQp2scXfow1yCBP8V/swNKiv+nkKdYLeZwRuTKdPMXQgDFy
h47p5CkGd7iardiSTp6iwyejS2bJ6eQp+qfvb7nrdTp5iv42gbIt4nTyFCcN
9fGofzudPEVZvUv9lhllkKfo3/jAyN8+6eQptt/fa2VCbjp5ijefpNe6VzOD
PMXhTWbU3BeQTp5i9c9dp9zqnkGeYsn8snPdxmaQp/gqTbzlo1smeYou7vfH
NKudSZ7i4mBZgbFrBnmKdXeWXFtrkEme4pUe77v3bZlJnmJgdbGPV4tM8hRn
/ZH7qCoyyFOcuzDoRpI4kzxFNux3oGRoJnmKiz3DKy9eziRP8f7HgSajD2WS
pxi2p1NYliyTPMW8h+nln2yl5CnKoiOHTa7MJE/x+uUIz5HXMslTfNAlJ6xj
RiZ5ivFbpvReejeTPEXXVp+Pu/lIyVMcPG5238aXpOQpjhMFB9c6m0me4opN
c2vu+plJnuKezc+e2HfPJE9xbWrdx21yMshTLMk7OmV3Ayl5in0d8u2td2SS
p2gq+zm8p3cmeYrf7dqs9R6eSZ6iuMOJrB4LM8lTNE/55rKlXyZ5inGf4s9P
mp5JnuKgoXNLGqjfT3iK7+u4/ysYKiVPMWS265rVNaTkKT5ZYpNW82EmeYr1
R8mllS5S8hS/WN+otc1GSp5it3+D2oaHSMlT/BB4/qWXmYw8xZ6Gts262kvJ
U/xlOWBYUEImeYojrtjNehuRSZ7iwnNTt8vfZJKn2HDVvs6OC6TkKe4vcHMs
mS0lT7G32Yys4kYy8hRzg1ct6TxSSp7iStHbNaGnM8lT7NDC5ep39XZ4ih/O
zW9oMVdGnmLY3yUGe1xk5Cl+1S8e43JaSp7ir94TbnfLl5KnGJZl4br0gZQ8
xYUO9zt4q6TkKd47Wpx0RyQlT3HdvSEPXU9IyVMc9eNaec79TPIUe4Vu8xgV
lEmeonmkUc9dIZnkKTZKuHOmVUUmeYqTrFLr1VFlkqcY2uaix8YJUvIUXd63
PnBgUSZ5iqOetmgYuUZKnuKtFs22v2woI09xZ5DX4SfjZeQp7pzx0uXnQyl5
iv2y8tqcrCMjT9HZqlIVt1ZKnqLkz+tJvk5S8hRFNptr99qdSZ5i20ZpB/zU
xxM8RbN88ZR5fzLJU3w4YfPEHQel5CnGDB58dlB0JnmKZo3/1kgskJKn2Mhm
zxfjIBl5ivdtblx2Uh8P8BQnSDo0PW4sI0/RvH7yyVZnpeQpRgbPCa07VUae
Yps+nj2/qd8PeIrRKYM3yhtLyVOU3m3tavVPSp7i4cbdl+R9kJKnOO+zt9X9
AzLyFA+/K/QfZCEjT3H/r7rLetWQkad4fu0zdx/1+w1PMeTegIcTU6XkKRbP
NTAxviojT1F5ZaRR+9As8hTPmva+k/lSRp7iUFMHjx/9ZeQpLgj7KvNSv154
ivZDEl5vVn9e8BRXFvm4HA7OJE9xSKh/tQ7WMvIUJ6TurHlon4w8xZx9K45/
myUjT/Gf9fKb8/Nk5Cl2/l3sbGwuI08xvt/o53JnKXmKvxrVNXKoKyNP8bLd
94L3naTkKfZZEvbEfbWMPMXfnoWOT/5IyVM0yFvwbfpwGXmKXT43X/5XIiVP
UTUrsSDYWkqeYi1p6fhfMil5inJXm77J2zPJU2xt0sm8/X+Z5Clu3jZsobv6
/YenWKP5tjanjkjJUzzQZe/APRZS8hRbZjQf2t8/kzzFcK/iKDf1+AtPsXO/
eP+2rV6Qp7jeeMLAbw5S8hRLludY9pgiI09x8JzHl8celpKnWHgx6spGhZQ8
xdYFK7oNmCwlT9Hleb/aJ2IzyVNc/nRnx+xgKXmKP441qbW7kZQ8xVOnZn0q
TMwkT/FFjValUwfIyFP06Zy/L3+VlDxFf/2tfTZslJGnmF8eHzasq4w8xSHh
of1eBWeRp/i7Yqh960YvyFN0XrPAfuruLPIUL2XvrVHjqZQ8xcaGxld3fJOR
pxjTcLjvu0+Z5CmOmZNgK1MfL/AUG0cnOLYbKiNPccOxpiVfB0jJUzxT9OnD
hFpZ5CkW2a2r+XaQjDzFr3nr/73eIyNPUT6r+6bm6vENnmKdpe45Ier5AJ6i
677HfweelpGnOOb4zh8z1Q1P8cLqba9XDc4gT9HpywB7tx9S8hSPzx7XN0g9
XsFTvBV+oF2IZxZ5irFDDx8aMFhKnqJ89bSnqc2l5CnG9RxTw0I9/8FTjLQ2
uCFS//0AT3GRynJw3jEpeYo9lz3cdtRGRp5idOrpZ7cPy8hTrDXd17pJoZQ8
xS6/WifFmsjIU/w3IY9d6iIjTzHGdnlWrvwt5htqeIpoeIpoeIpoeIpoeIpo
eIpoeIpoeIpoeIpoeIpoeIpoeIpoeIpoeIpoeIpoeIpoeIpoeIpoeIpoeIpo
eIpoeIpoeIpoeIpoeIpoeIpoeIpoeIpoeIpoeIpoeIpoeIpoeIpoeIpoeIr0
+XNPEQ1PEQ1PEQ1PEQ1PEQ1PEQ1PEQ1PkT5/7imi4Smi4Smi4Smi4Smi4Smi
4Smi4SnS5889Rfr8uaeIhqeIhqeIhqeIhqeIhqeIhqeIhqdInz/3FNHwFNHw
FNHwFNHwFNHwFNHwFNHwFGn/uaeIhqeIhqeIhqeIhqeIhqeIhqeIhqdInz/3
FOnz554iGp4iGp4iGp4iGp4iGp4iGp4iGp4iHf/cU0TDU0TDU0TDU0TDU0TD
U0TDU0TDU6TPn3uKaHiKaHiKaHiKaHiKaHiKaHiKaHiKdPxzT5E+f+4pouEp
ouEpouEpouEpouEpouEpouEpouEpouEpouEpouEp3ucNTxENTxENTxENTxHP
B08RDU8RDU8RDU8RDU8RDU8Rvw+eIhqeIhqeIhqeIhqeIhqeIhqeIhqeIhqe
Il4fPEU6/rmniIaniIaniOeDp4iGp4jHw1NEw1NEw1Okz597ivT5c08RDU8R
DU8Rvx+eIrbDU8R2eIpoeIpoeIr0+XNPkT5/7imi4Sni5+EpYjs8RTQ8RTQ8
RTQ8RTwfPEU0PEU0PEX8PDxFbIeniO3wFB/yhqeIx8NTfITPn3uKeDw8RTwe
niIaniIaniKeD54ing+eIh4PTxHb4SliOzxFbIeniIaniN8HTxE/D08RDU8R
7w88RTQ8RTwfPEX8PDxFPB6eIhqeIhqeIn4eniIaniIaniJ9/txTxP7CU8Tz
w1NEw1PEz8NTxHZ4imh4imh4imh4irT/3FNEw1Ok/eeeIhqeIh4PTxHvLzxF
NDxFNDxFNDxFvB/wFLEdniJ+HzxFvB54imh4imh4ing+eIq0/9xTxO+Hp4jH
w1PEdniKaHiK+H3wFB/zhqeI54OniIaniOeDp4iGpyjmDU8R2+EpYjs8RWyH
p4iGp4jHw1Ok/eeeIl4/PEU8Hp4iGp4iGp4iGp4iGp4iGp4iGp4iGp4i7T/3
FNHwFNHwFON4w1PEdniKaHiKeDw8RWyHp5iI4517ing8PMUn2B/uKaLhKcbj
fOWeIrbDU0TDU8Tj4SliOzxFbIeniNcDTxHb4SliOzxFPB88RWyHp4jt8BSx
HZ4i7T/3FJN5w1N8yhue4jN8XtxTRMNTxM/DU0zlDU8RDU8xE7+fe4oZvOEp
ouEp4vHwFNN4w1NEw1OU4fjnniJ+Hp4iGp5iFvafe4o5vOEp5vGGp/iSNzzF
XN7wFAt5w1MswP5zTxENT7EY+889RQVveIqveMNTRMNTLOMNT/ENb3iK73jD
U/zIG57iJ97wFL/whqf4nTc8xV+84Sn+5Q1Psbqd0PAUDXjDUzTmDU+xFm94
inV4w1OsxxueoiVveIpNeMNTbM4bnmJr3vAUrXnDU+zKG56iLW94imh4igN5
w1Mczhue4mje8BRdeMNTdOMNT3EOb3iKi3jDU1zKG57iWt7wFHfxhqe4nzc8
RV/e8BQv8IaneAP7zz3FKN7wFB9h/7mn+Jw3PMVc3vAUS3jDU/zEG56ivr3Q
8BTr8oan2Io3PMU+vOEpDuMNT3Eqb/IUecNT3MobnuIJ3vAUb/KGp/iYNzzF
PPx+7il+4Q1PsY6D0PAUO/OGpziKNzzFRbzhKXrzhqd4jTc8xQTe8BQreMNT
tOwrNDxFR97wFBfyhqd4ijc8xSe84Sl+5Q1PsUM/oeEpzuINT9GXNzzFZ7zh
KdbqLzQ8xTG84Ske5g1PMY83PMXmA4SGp7iUNzxFCW94ivUchYanuJQ3PMVk
3vAUO4qEhqd4mDc8xZ+84SkuZELDU5Tzhqc4ZaDQ8BSzeMNTnDVIaHiKb3jD
U9w0WGh4io2H8N/PPcV7vOEpzhnK9597inWGCQ1PMYk3PMUDw4WGp+g6Qmh4
ip1HCg1P0WiU0PAUK3jDUyweLTQ8xZIxfP+5p/jeSWh4ijWchYan2GWc0PAU
54wXGp7ihQlCw1N8P1FoeIrjJgkNTzF2Mt9/7ikOm8r3n3uK+dOEhqe4zU1o
eIqiGULDU6w9i+8/9xS/zRYanuJHd6HhKRp6CA1Psc8Cvv/cU9y+SGh4isWe
QsNT9FgqNDxFvRVCw1OMXyU0PMXAtULDU7y6Xmh4immbhIanaLlNaHiKvjuF
hqfYfY/Q8BR/7eM/zz3FT4eEhqfY9LjQ8BS9TvGf556iob/Q8BSfXhAanuLT
K0LDUzS6LjQ8xe23hYan6BjF9597iqIYoeEp7o0VGp5ii2Sh4Skap/P9557i
4Gw+/3FPMb2Q/zz3FCUlQsNTrPGB7z/3FKO/8/mLe4oZ1VZoG57iZFOh4Sk6
WwgNTzG+udDwFMOshYan2KaP0PAUWw8UGp7iLSeh4SnKXIWGp3hmodDwFA28
hIan2MRbaHiK5SeEhqe4NkhoeIpP7woNT/FTstDwFD/JhYan+KJCaHiKoYYr
tQ1PcaPVSp3531gyrafQ8BSHjFqpM78bS8bNXakznxtL9m5eqTN/G0n0zwgN
TzHuzkqd+dlI8lK6Umc+NpIs+bxSZ/41kqyyWCXMN9xTNLJbpTO/Gkoc3Vbp
zKeGkjbbV+nMn4aS3KtCw1PcJfHUmR8NJOH7PHXmQwPJxAmeOvOfgWRsI6Hh
Ke7IXawzvxlIkk4v1pnPDCT6k4SGp1iz9mKd+Upf8vDJImF85p5i+ZpFOvOR
vmRN20U684++pE3aQmH/uaeYukZoeIqDGi/UmU/0JGOiFujMH3qSB85Cw1Ns
KXIVxkfuKTaynaYzH1SXHG05VWf8ry759meyznhfXRKaOknb8BRrHHbRNjzF
OQMn6ozf1SR6xeN1xutqEuu147QNT7Hu97HahqdY6uGkM/5Wk7x8PFpnvK0m
MTEdpW14imsHjBDGA+4pdnIbpjN+/hV3dR+iM17+FU8fP0jb8BQvdGDCeMA9
xWeqATrj3x/x1V39tA1PsdDEQXh+7im2XWYrnM/cU6wZ1Utn/KoUm8u764xX
leK7L7sK4zP3FF3EnYTzkXuK/dZ3EM4f7ilerNlWZ7z5Jb62uqUwvnJP0T28
qXA+cE8xLraxcPxzTzHosoXw+rinmDGhrnB+c0/xdWpN4XzgnuKG+sbahqf4
qZmezvn+XXzx3W+Z9vzknuLdLd+1DU9x6POP2oanaJ1bLqs6X7+Ku/i/klWd
n1/FH8xfahueorJ/jrbhKY4zz5BVnW9fxC7Hk7UNTzHv3mNtw1O8sDVa2/AU
bVS3tQ1PMacwWFZ1fnwS319yTtvwFEP3+WobnuL07vu0DU+x9bStsqrju0Js
9W+VtuEptm26UNvwFB9ec9M2PMUeF8fKqo7P9+LplUzb8BRLbvfUNjzFGvfb
CO839xRP17aQVR1f5eJWQfqyquOpXHzD65NU0/AU360v0jY8xfaXU6VVx0eZ
uG5ZtLRqvigV/2BXtA1P8er5w9qGpzj35zrh+binmD1wjrbhKXb8b4S24Sm+
WNxN2/AUn9qYS6s+H5W4+41vmdrjhXuKR9JztA1P8d6BaG3DU7yedlrb8BTP
71mbWfV+Fop/XJygbXiKDjW7ahueYmWoobbhKWZ7yTO0r597imudw7QNT3FO
813ahqdY95mLtuEpZji20TY8xQduH9KrXn+GONAoWtvwFE1bb9M2PEW9w0O0
DU9R1NVI2/AUZXlxadr94Z7iuNXbtA1Pcb/MPq3q+R6KQ2XvnmvfD+4pvh59
XtvwFAPrOGkbnqLd52+p2vOPe4p5if7ahqd4frqjtuEp9t2S/0zT8BT/fVul
bXiKkYeMn1UdP3dFm01PpmjPB+4p3unSQtvwFDMiLz3V2T+R46yWT6tef6Ko
86tTydr3l3uK3r9NtA1PMWzKqiSd91e07MqLRJ33X3T1SM/EquNNKhog8U7Q
NDzFkheZ8ZqGp/h5ZcN4nc9f1Kjb+Djt+cc9xV4BO55on497ilbjQmI1DU9x
WkbiY03DU/x1JU+i/Ty5p2jtpBTrHL+i2qzwkXa8557iuo+pD7XHI/cU96be
jqkar5Si+Q7eD3TOH9H7Y073te839xTndDeK1jn/RD9m3bpbNd6+EnkvGBFV
NT6XiFrvSo/UzofcU4wuGxZRdfy9Fm2IDQmrmi9KRaHdKm9VnS9loneD7UI1
DU8x32zmDe3zcU9xvc/SEO3r456i+NqCq9rxkHuKyskjgrSfP/cUXy6sE6h9
Pu4ppoY8uKgzPoo65I4+X/V+vhd1vvjIX2d8FfW8UN9POz5xTzHRfdgpnfFZ
ZDBvqq/O+C0KMBt+VNPkKYbXPVT1/n8UtToZsU9nfhApi7vuqRqvPomeRW7e
qWl4inaGF7dqjxfuKfZ9eGKjzvwkCg2Z5qUzf4nebnuzUmd+Ex3MHrpUOx5z
T7GF9aJFOvOjKDZj/Lyq8farKLrWn5k686uo4vuCadr3g3uKC30OT9SZn0VH
jy130pm/RTueGA/Xmd9F4y+MZ1Wf/3dR9V2jHDQNTzEg4H2Pqvnih8jhvUMn
TcNTDB7WsXXV/PJT1GfoHUtNw1OcPVFeV3s8cE/R6fJpY+3r455ii66v/uTI
6e8f0YgbMZ81DU9R7G9ZlkPzXaVIbvetQNPwFF1WjMnMoeOrUpT2uUGCpuEp
BjcbE61peIrWf15f1zQ8xedjlAGahqfovqzXYU3DU3ztKd2qaXiKNcqil2lf
H/cU4zoWzsyh4/OvKELfzknT8BQ/qO731TQ8xWLxrA6ahqf4y8LKXNPwFG8r
FH+y1Q1P8dX5q6+z6Xiuxpjj3HRNw1P8YWl4T9PwFOO/bzunaXiKd34n7dQ0
PMXIoOcLNA1P8UrcjlHan+eeYtelWZ01DU/xx687NbPpfNBjsT/rv3khp/8v
WH77vIQXdH7ose7uPy5qGp5iZeC0jZqGp1j4rXSCpuEpbnA/0lHT8BS3l9n/
zpLT/0ds5LqnqVl0Pumz4JzOAZqGpzgxcNDiLDq/9JmP7efemoan+NW/5R+Z
5njnnmJLnxuxmoanWNLXa7em4Snar581VNPwFFuuHaSnaXiKEknlA6m64Sk+
6O6xUkrjrSEblzG5nabhKd5JCZJl0vlqyNaOs96maXiKvltvd9A0PMVrzmYp
GXL6/5hlrDJdrGl4irPZWgNNw1OcfKixX7qc/v9mQwLudtI0PMVeXxpGpdH5
bsxuse/9NA1PcVTvhjHP5fT/P/s4u5utpuEpKup/v5Yqp+sHbId120aahqeY
/85j8zMaH0zY6tcL5Slyuj7BfoZm9dI0PEXFo3E7n6obnuKZgRueJsvp+geL
Knhnoml4iku2DnJMktP1E7amheniRHXDU/Tbk7E/QY7/j2qwQvOWl+PldH2G
eazwuhVH440pC5028fYTOV3fYaWjrK/Eas5/7inG9V948LGcrg+xj+PXLZTI
6foR89l9v49YTteX2CcXny8PaXyqyfZ79AqMkdP1Kda9veGQB3K6fsVq/eco
jZbjfmJNZlOz0fh76oanKF/0MCZKTtfH2NvakxvckdP1M/apU+W0CM3+c0/R
xypmbxiNb2ZMWep/+Zacrs+xJQ9PBN2U0/U7Fjj52NHrcrq+xxYuWzH3mrrh
Ka5qY2AVLKfrg+zbqFp3A+V0/ZCZpjHbS3K6vshSvw46dZ7Gx9qs5Epwjr+6
4Skeuvjxxxk5Xb9kTe4d/XZSTtc3Wca7V2nHafyszZ6esd95RN3wFH+tE9c+
KKfrp2xKlN/yveqGp+j4Whq0W07XX9mxyum3tqsbnuKsVnV8NtN4W5cZnr3W
bb2cru+y+XvSL6ym8bcu8z5bU75M3fAUS57FFSyW0/VjllU+7LKHnK4vs5Zd
Y6xny+n6MzO/1GWpq7rhKTqf27TEhcbrumy1qWfbsXK6vs12Xjp8eLicrn8z
/xbTrjN1w1OcPbrmagc5XT9nT3/HvOohp+vrzPv3pN/Wcrr+zi6kH4hopW54
ip5Lio0sabyvxwamXPtYR07X99nkWR+XGtH4X4+5rvVd/zv/rRie4vtl3cw+
qRueYkKOZavX+XR/gV1zXxKen0/3H9iCez+i09QNT/F354E9nqgbnuKVAVvq
ReXT/Q22++eJiVfzMX/UZ2s7WVacyaf7Iyx7lujlvny6f8JWxikbb8yn+yus
edxG38X5mF/qs15bmo6cpm54ivP0/us6PB/X09TPP+miXe98ur/DTvbbMqNl
Pt3/YWviR/rWzKf7Q+xSwNP0r3l0/4jVMR9o/DKP7i+xYYWzOyfmYX4yZ6kB
o7qHqhue4jqj3Sa+eXT/in2J+3plXR7d32KrzfJ+uuXR/S/WN+3RlwF5dH+M
DQxY5908j+6fsS7trM79yaX7a2z0xArr/Fy6/8ayTZc1uqtueIpZq3tMPJqL
+c6CTSt6k7Qol+7vsQU2M+ayXLr/x7JTnMwa5NL9QSZuvuHG6xy6f8jGeO/v
fC+H7i+ya09Ml3vn0P1HVk8+YdYEdcNTPL5gZ4FVDubLBqxy2MpUZTbd32S1
YvzrBmfT/U+WLm+0Z2E23R9lk6dvq9Mhm+6fsmGXyryVL+j+KrvS6VmS3wu6
/8retv8c6qxueIoV0xbVq65ueIpF7T0SQrPo/i779azXpalZdP+XtU5q4/VX
RveHWQ/npQ0uyOj+MTtW2mL0ABndX2ZJtaoVZ0np/jMry/K6tkhK96dZ/wte
7j8y1fMN9xSfRblJt6sbnqJKkfbQMJPufzOzV2FFOzPo/jibUfjpe2U63T9n
5du8YpaoG56iZdvvqpw0uv/Odl7IbTkgje7Ps+tfzVv7Pcd834hNDdM//iH1
rRieYp7FSKsBqXT/nzX6fH7mjme0PoCdGHz396MUWj/A2i40PvrpKa0vYFGt
g8ObPqX1B+xq3xZf+ierfz/3FIdk9ldNSFLPd9xT3LxEaTIz8a0YnmKj0OzS
GQm0/oGtSj5VfUI8rY9g98XNnznE0foJ9n76nQcWT/B9kMYsvk7MAOVjWn/B
Vgaujr4oofUZTO/L08MTxPh7ozH74t/U6svDt2J4iofk/0J3x+DvD0vmEFjj
tNEDWh/C9pset1obTetHmHP/LV7Su7S+hNVpWKloFkXrT9hI39F7XSJpfQpb
N9bn+NpwWr/Cxtl6NN95+60YnuKB/G+O60Px94slu7VxXfWpN96K4SnadzFf
1DyE1s8w0ZqgZSnB6t/PPcXAB8cMZ16h9TdsoGJ3vaxLtD6Hle0ftdzmAq3f
YQsP+H3xDHgrhqd4s/TL/L1++PunCXvacN1u71O0Poit/ifRd/el9UNsyuK0
fU2O0voilry14l7oQVp/xDIa3G7VbB+tT2JxPhlO87xp/RLbXzruwY4d6t/P
PcWnY5YUrN2Cv5+sWKb1w6aiDW/F8BS77XHKzl1D66fY/D/PZg9dQeur2Op5
T/S2/Ufrr5hes+zfexbQ+iwWUNByt5s7rd9ip18fSvoxndZ3sU1bp5bPmIK/
v6yY0mtHjb3j34rhKW44sMZu3WhaP8byegbvsB5K68tY3uJJn/wcaf0ZU36c
5PPUjtansUX1fw6M6k7r11g/82qW061pfRtrbBZscL8V/n5ryizPP/6VavlW
DE9xU2xZxYl6tH6OLfIUF9SpQevrWNttdvcdqtH6O3bD6MeOet/LsT6PyfTF
DifelYvhKdb7nl4SqyrH+j6WONLT73RuuRieYvES26UWaeVieIpBseHevePK
xfAURbf8LL7fK8f6QjY2utdk15vlWH/I/O/sOT39YjnWJzKbY1vsf/uWi+Ep
KgPTL9v5lGN9I3v+JmlarY3lWP/I0hyfl29cUi6Gp/jfmJA/22eVi+Ep1n6/
a2jz8eVYX8n2J+7b7zyoXAxPMc7J9ppFr3Ksz2SPLHv5/NemHOs3WYaHrOVk
83Ks72QPvjZel65XjvWfTLLMPiDv4xsxPMUeHveCVhW9EcNTnPahxi2/52+w
vpSdU0Skj415g/WnrHvLeq0PX3uD9alMdDH0tuvJN1i/ysb8nLrp9o43WN/K
qv15t+Lw0jdY/8r6vKs5/9u0N2J4ii8jY+oUD3kjhqc4rpjpT7F5I4anOKBX
m5tOlm+w/pbdnBjrlKD3ButzWWbYzq+PysuwfpcZupRs7yMrw/pe5jc/7GyH
mDKs/2WmTbdEHbtchvXBbN2Konqr95WJ4Sk2bb82Jml5mRieYu6j9mcOTi7D
+mNWPUw5X9yvDOuT2fpVPVNcW5Zh/TKLv/R61nSDMqxvZndODIyTvC7F+mfm
0TAzbNfTUqyPZpbt5zW4cqNUDE9xWFj9Li0OlYrhKU4w9w+sWFqK9ddsh/xZ
XCPnUqzPZiN/HD92vFsp1m+zsW0r/s2tVYr13WzD+oWN95W/xvpvtjCwYzeT
5NdYH86abOhsoLzyWgxP0fhXx09Nd7wWw1OsbT/pr3jGazE8xYLsHaVS+9dY
n84yxlu0nmv+GuvXWfDFzaHr35VgfTvrt9m8rG1iCda/s87bz3dbdaEE6+PZ
9mYhnqvWl4jhKcocth7vPaFEDE9xY9+JxvGdSsTwFJue7vCjh34J1uez0W38
0r3zX2H9PjsRaHPnWcQrrO9nARuCrE0PvBLDU3zYdGfpoHmv8P0A5nU04btX
/1f4/gDzchmgf9XilRieYszvc3rpb4vF8BR33X1u8zauGN9PYO+WNXH+6V+M
7y8w/eN3hn1bXYzvN7B77Wr+ejWmGN9/YNtb1hiX0bYY349gvZ+e7Jv8WyWG
pzjDXLS7VKYSw1MUnW3ZcdJNlZg8Rdv8IuatEsNTrGv5q7R0lgrf32DHLQ4n
+PZV4fsdzO5H0WzfhioxPMX7C3vcGPBFie+HMFGQ6eQ3UiW+P8J2dPqQ9vWO
Et8vYYr9p+QP/JRieIrFY765ndqhxPdTWHZ7F9+iJUp8f4V5R83KK5uuxPdb
2LZT/3b/dFbi+y/seZNWT9hwJb4fwybX8n+bNkiJ78+wq5cXzNinbniKgzfW
P9l0mFIMT/Hkr+N/v49RkqcYVu/A1CmTleQpPmu556XTHCV5ijsrRl4s+k9J
nuLjyqyMduuU5Ck27vp2hLt6f+ApDp/Y8WLT/UryFO8EXB3T6piSPMUJPl8k
608pyVN8nrjz54yzSvIUm87YXtz+nJI8xSG3MnsPuqAkT/H3CpbV6pKSPMV2
Zb4vWgYqyVPsaNx/18wgJXmKm33PqM5cVZKn2GLTsCnNQ5TkKYZ5mrhmXFOS
p3hrSE63+eqfh6dYz8peGqx+PfAUq89x2XnvqJI8xaz618q7bFWSp2g5NJnV
WKAkT3H4mj3F4pFK8hQ3LrWdzjoqyVN0m/Wi7U99JXmK98f1i75aqCBP8aJX
98O17yvIUzQtaRt3/ZSCPMX3JSYOJ9YpyFM8pffxgMMMBXmKYzv4GY8eqiBP
cbL8qXxMdwV5ireP/NqR1FxBnmL7q0XL6poryFOsbtRdNq2ugjzFU9ZbHW83
VpCneKx5xz0hnRXkKbZ+Zfk9Y5iCPMWQMQU5wfMV5Ck29ztVa+keBXmKwUvq
nfINUpCn6PTkzYTRcQryFBN3TN2yXaEgT3HtziP2RyoV5CluT7HcYFZLSZ5i
kxPfuiTUV5KnWKPbM0WUmZI8xY2fbp+S/1KQp9jdZ7ehs1xBnmJ7extZabiC
PMV2V71yL+9WkKfY2TTvzmRXBXmK49q08Nylfj/hKWY0+j75lYmCPEVpszX9
TN4Vkaf4J2RLsH55EXmKFd3uLgkxVZCnaN0t4nn/QQryFOcPbGh6d5OCPMVf
bf8FHbqtIE9x1N11+stfKshTnGH3tdMDUyV5iks/mNWb00NJnmJ1qWz49nFK
8hT92j9b4jdVSZ6iYppy9XD18QlPMWKJavfJRAV5ijmzX3byWaIgT3FkP7Oj
newU5Cn2Oh2mF9NQQZ5iy8jZqYvrKMhTXJbXP7mb+niDp+h9u3oNG/X7B08x
clnf0cG2CvIUJ2zpUv9fbwV5irF2A30MByrIU1Tm+Um6zlOQpzj/1MDVt9TH
GzzFD9VSZ17uqSBPcabhcPeblgryFH83q/HRWf364Sn+MItvO3uMgjzFkYeb
ezqqzyd4ireMb13PU+8/PMWvQa83DdqoIE/R1+bSpILDCvIULykW1zU8piBP
Mfjjw1aHbBTkKeZPn5BSI6CIPMXKyrPJxwYUkafYcH3J2kqzIvIU5yXaJT60
KSJPceQ16z5N3YvIU2xx7tp/2/YWkae40OWyjZdPEXmKe5wfl/aaXkSe4vkh
s16u611EnuKApoWnp3cqIk9RNHbVIKdRReQpxrY5UHP/0iLyFFf4TCqcqt4O
T3Hf0WVbFnUpIk9x/vQws0L7IvIUMx+UJuuNLSJPcWstO/FNryLyFPf9F9fu
jWsReYri/lYrVnoWkadYVHO6n4W64SmONfi3xrvgJXmKyevrmvWxekme4jS3
gApr9pI8xRkDLfJN1Y+Hp9i6VkB29ZpF5Ck6xi940bR1EXmKyZUx1/JOFZGn
2L+42fwZD4rIU9x5pUZNi5wi8hQbdf754HoNBXmKp09U93BWNzzFjV1quX0c
rSBPMfxOl7vRRxTkKXpdcfMz9VOQp1j74YEDlk0U5Cm6ZzyyD7BQkKdYc/o4
1eAfReQpLhhdvm9PLQV5ih2qlx1xSy8iT7F0yK5OewuKyFOcKt6TcXK4gjxF
42U3xod7KshTbDa+41QLRwV5il45/b+PPqogT9EsRmYeX6YgTzGidXWrFl8V
VZ7itRDTu88U5CluezpTemGxgjxFqf2qen/fKshTvPhWeXRtPyV5in3NljcZ
2VZJnuIXU/9zRXuU5Cle2pi1ZLv698FTnKOyVPiox394inazvT6sUb8+eIrf
veoo+8QqyFM0Cf63psEOBXmKw+3Ofjh/RkGe4pHyRr/z1I+Hp7hyvc2Fe/EK
8hQlRjkb3ocpyFN065ZyN1399wM8xSP1+rjd8VSSp/i42ce/brkK8hSV4WkN
/JIV5Ckuf9mholWmgjzFe5/mX06qUJCn6PqzfkifgUryFGPLXtxd66QkT3Gn
67KJRpOU5Cm+mPpq1aUWSvIUNyXHzYxWj5fwFKWWQRZhCQryFItKP0/eWaQg
T3HP2q/bPdXzIzzF8Pebja1uKMhTLFdWVms6Xkme4gXb6MaXypTkKbbut+fp
TfXfi/AUu3e0Gyt1UJKneHPrqHXl6tcHTzF8cYHYR/33GTzF6OMdgt/sVJKn
eD3+QVhX9fsJT/HJpGj9j+q/z+Apigs+Fuf8pyJPUb/y0cH1r5TkKY5JN5JV
a6YiT9Gig9Rlx04VeYqPqmduClyrIk+xscjqdZdCJXmKhs6FNtJ5KvIUh873
TSy6oiJPMbG+66k5jVTkKer19smoa6UiT/F4qpHFL/Xfm/AUf9cccslW/f8J
PMVjbY52XehYTJ5i4ilDc7ZZRZ7i4I1tXA+tUpGnWMOswaHciyryFOsatgvc
tERFnuKwwN6n4ouU5Ckm9WlV/Fq9HZ5iwqxjn+urlOQpOg9rdE5aqSRP0ds8
aOcjQxV5ihMfTvWv111FnuIbY+9Gi2aqyFN8/8M7rZeDijxFVfmWQ60HqMhT
fFV2ovc4LxV5iurh2b33LRV5igdMJ36InKoiT3FB1opNNdX/T8BTLG0zsdhY
/fc/PMV/Tc+6vBUryVPsHWg90lD9+uApem060rvsuoo8xe8v5u22iVeRp5hz
+VHpiCwVeYrlLkzZKVRJnuLmERUzEuaoyFOsN7jPvE/vlOQpbrwcVn3ZfSV5
ir1sDvy8H6YkT1HS/8Uf/44q8hQTY/s/6/dWRZ6ix5aDg6cXqMhT7Nd46Nhm
JSryFNPd/+u24aCKPMXIdpkHyvoXk6eo3+aq17vtKvIU07d0amW1QkWe4pXw
gKTVBsXkKZ5PUEwc/VlFnuK809tnFK5Wkae4dU6zeX7DVOQp5h/4137QCSV5
iiEN1zVarX5+eIqfh8lHHzRVkae4rEdCdIaTijzFTckXikaNUZGn6LP32HUT
9fsJTzE1taR83R0VeYpjXKo3nlW7mDzFlv9tnDPGV0meooeLS/81eiryFD8/
cLQ8/VNJnqJbjn/GsltK8hQT7z1X/HisJE8xd1+1qVtrK8lT9F23OnZZjpI8
RaulBw3+jFWSp9jXt5+8tfrvZ3iK/1K8upaq/16FpzjAf1GtK+rxEp5ig46Z
g3uqxxd4iu5ze5QEtSwmT3F7zVfOenrF5Cm6v1fKRYkq8hQ7jdZ7/ShbRZ7i
lY9bkte2KCZPsTil182hMhV5it77Y7y2LywmT7G95YD3WanF5Clurpm1tdZX
JXmKt1LbPgv+oyRPsWjUt5Z/RqrIU3wbvqrijvr4h6fo7jfgxWX1+QtP8dAX
5YILx1TkKd727ertoh7f4CluMSno7be5mDzFZit6LpurPj/gKe7e9W3m6wYq
8hTPZ730XDBERZ5iWNSjeTKFkjxFzxUVBwskxeQp3os7Gr9oroo8xcH5jReu
MFKRp6g/LK/eWkcVeYp7AxbpPVykIk/RaV2iRz8PJXmKf4sLG0R4KclTHH/j
0KtWAUryFC8ZNLR8t0NFnmKGwfpqp9THKzzFiulOlw3U7x88xZAsvwMhS5Tk
KeYt9zVuoh6f4SkWD14S36irijzF+NPdu91Wj1/wFK2ND4mrrVSRp1h778Hs
zpeV5CmmKq+P3l+uIE8xr8n0RvvNi8lTnFIZf8epl4o8xVmLTxsUhKjIU3z/
tnK5RyeaTyQPHxst9JicQp4iGp4iGp4iGp4iGp4iGp4iGp4iGp4iGp4iGp4i
Gp4iGp4iGp4iGp4iGp4iGp4iGp4iGp4iGp4iGp4iGp4iGp4iGp4iGp4iGp4i
Gp4iGp4iGp4iGp4iGp4iGp4iGp7i/03ceVxM3x/H8bQjUpIla3ZF+JEI95Ds
RFIpaykpu6xZsid8EVmzS4RQyVYa7dprJm1T9uxkyb78Zuae96f58/WYZpo7
98453HN6ouEpouEpouEpouEp0vnnniIaniIaniIaniIaniIaniIaniIaniKd
f+4pouEpouEpouEpouEpouEpouEpouEp0vnnniKdf+4pouEpouEpouEpouEp
ouEpouEpouEp0vnnniIaniIaniIaniIaniIaniIaniIaniIdP/cU0fAU0fAU
0fAU0fAU0fAU0fAU0fAU6fxzT5HOP/cU0fAU0fAU0fAU0fAU0fAU0fAU0fAU
6frnniIaniIaniIaniIaniIaniIaniIaniKdf+4pouEpouEpouEpouEpouEp
ouEpouEp0vXPPUU6/9xTRMNTRMNTRMNTRMNTRMNTRMNTRMNTRMNTRMNTRMNT
RMNTRMNTRMNTRMNTRMNTRMNTRMNTRMNTRMNTRMNTRMNTRMNTRMNTpPPPPUU6
/9xTRMNTRMNTRMNTRMNTRMNTpOPnniJd/9xTRMNTRMNTRMNTRMNTRMNTRMNT
RMNTpPPPPUU6/9xTRMNTRMNTRMNTRMNTRMNTRMNTRMNTpPPPPUU6/9xTRMNT
RMNTRMNTRMNTRMNTRMNTRMNTRMNTRMNTRMNTRMNTRMNTTOINTxGPw1PE4/AU
0fAU8fPwFNHwFNHwFPF8eIpoeIr4eXiKeByeIp1/7inicXiKaHiKaHiKeD48
RTQ8RTQ8RTQ8RbwePEU8Dk8RDU8RDU8RDU8RDU8RDU8RDU+Rzj/3FPF+4Cni
cXiKaHiKaHiKaHiKaHiKaHiKaHiKdPzcU6Tj554iHT/3FNHwFNHwFHE88BTR
8BTR8BTR8BTR8BTR8BTx++ApouEpouEpouEp4vXgKdLxc08Rj8NTRMNTRMNT
RMNTxOvBU0znDU8RPw9PEQ1PEQ1PEQ1PEa8HTxGPw1PE4/AU8Tg8RTQ8Rfw8
PEU0PEU0PEU0PEU0PEU0PEU0PEU0PMUs3vAU8Tg8RTwOTxENTxENTxHPh6dY
xBueIn4eniIaniJ+Hp4iHoenWIbrnXuK+Hl4imh4imh4ing+PEU8Dk8Rj8NT
fIjxl3uKeByeIh6Hp4iGp4iGp4iGp4iGp/gM3wfuKeJxeIp4HJ4iGp7ie97w
FD/zhqeIhqf4HeeHe4poeIp/eMNTRMNT1Eviv597imh4imh4iga84Ska8Yan
iIanaMYbniIaniIanmI33vAU0fAUrXjDUxzEG57i/3jDUxzKG57iCN7wFNHw
FJ1x/NxTRMNT9OINTxENT9GfNzzFVbzhKW7iDU9xF294igd5w1M8yhueYiRv
eIqxvOEpJvOGp5jDG56inDc8xSp8/txT/McbnqJWMj9+7ika84anaMEbnmJf
3vAUR/GGp+jKG57iIt7wFDfzhqd4iDc8xQje8BQzecNTfMIbnuJX3vAUm6eI
DU+xN294ig684SnO5w1PcQdveIrnecNTLOINT/E7b3iKbVLFhqc4gjc8xaW8
4Ske5Q1PMYM3PMW/vOEp9kwTG56iN294iod4w1Ms4Q1P0TCdHz/3FJ14w1M8
zhue4kPe8BR7ZIgNT3Etb3iK6bzhKZrdFxue4mre8BRzecNTtM7kv597iod5
w1PUzRIbnuJS3vAUP/CGp+iVLTY8xce84SnOy+HHzz3FT7zhKe7I5cfPPcVu
eWLDU8zgDU9xUb7Y8BTbF4gNT7GMNzzF8EJ+/NxT9JOKDU+RycSGp9imSGx4
iloPxIan+I83PMU6JWLDUzQoFRueokWZ2PAUh5eLDU9xk5x//txTzKwQG55i
k4diw1Nc/UhseIrvHosNT9HvqdjwFHWfiw1P8WoVP37uKc5/KTY8xQGv+fFz
T7HrW7HhKXZ+LzY8RbtqseEpLv0kNjzFO1/Ehqdo8Y3/fu4pRv4QG57imN/8
+LmnWP+f2PAUP9XRUzU8xa/aYsNT7KwvNjzF5fXFhqf4rqHY8BT3GIsNT3GG
qdjwFGe2EBue4vbWYsNTfGcuNjzFdZ3FhqfoYCk2PMVxvcSGp7jHWmx4ioYD
xYanWDhEbHiKz0fw4+eeYp/xYsNTLHQSG55isrvY8BR1PPnxc0/xhK/Y8BQP
LhEbnuKz1WLDUzy9iR8/9xTv7xQbnuLUA2LDU/Q4KTY8xdJIseEpll8XG56i
6z2x4Sl654gNT1GrTGx4in1eiA1PsXGN2PAUt2npqxqe4jVjseEpHjIXG56i
9f/Ehqd4dhh/PvcUnziLDU+xeq7Y8BQ/rhUbnuKjELHhKeafFxue4r1EseEp
ZhSLDU/xc7XY8BTH1q+raniKLzqJDU9Raic2PMVGHmLDU8zcIDY8xXenxYan
eDVVbHiKhq/Fhqdo0aiequEp1rMRG56idJbY8BR37BIbnqL7HbHhKU54IzY8
xV2t6ovzB/cUWzmKDU+x53ax4SmWJ4kNT7HfP7HhKfoPNhDnO+4png4UG57i
t1Sx4SmGNGwgfn7cU9ztJjY8xY6RYsNTDPwjNjxFiVNDtflfT9LlqtjwFMsN
DdXmdz1JfX9DtflcT/JFbqg2f+tKHoxuJI6X3FMsSWikNj/rSiZZG6nNx7qS
9bFGavOvriTUxlicb7in+CTJWG1+1ZEkTGqsNp/qSKa/aaw2f+pIegWbqBqe
4ptqQ7X5UVtye0YjtflQW5IhbaQ2/2lLRo8T3w88xS3ZRmrzm7bkxkRjtflM
W2JdITY8xdELG6vNV1oSW33x/cBTnH3eRG0+0pKYT2iiNv9oSST/xIanGH7D
VBxfuac4YGVTtflEUyId0kxt/tCU/DRpLh4/9xQzb4rvH56i8SBjtfmgjiQ0
3Vht/K8jOe3aWG28ryMJqRYbnmLYbvH9w1PsbN1EbfzWkIQ8a6I2XmtILI6K
7x+eopeb+P7hKYaaN1MbfzUkI780UxtvNSRFeeLxwFOUXG8hjgfcU1xyzkxt
/PybGHK6pdp4+Tdxc2QrVcNTfHG3tTgecE9x0qM2auPfn0Qfw3aqhqd4e6y5
+PrcU9Q53F78PnNPsU5NB7Xx61ei26xOauPVr8Sqys7i+Mw9Ra8FXcXvI/cU
kxpZiN8f7inK0izVxpufiVv39hDHV+4pli7uKX4fuKco9ektXv/cU1y/oo/4
/rin+OO4tfj95p7ikkc24veBe4odBtmqGp6iU9wgte/7t8Qp45j4/eSe4ikt
O/H9cU8xvMxe1fAUq6Qj1b6vNYk6H8eofT9rEm//z0Ecz7inmHHMUbz+uKeo
18tZ7fv2JdHnwxTx/XFP8WPZNHE84Z5ies0s8frhnqL5UG/xeueeonuSr9r3
41Pi45ULxePnnuJQH39Vw1O02rdK1fAUl/1ep3Z9VydqRGwWv8/cU/wcGqxq
eIp+2XvE8Zx7ii/HHVS7Pt8nSlsdVzU8xZ9CuPj9555i75uXxM+be4obgmPV
rq83iTZ34tWupzeJ18enqhqe4vlRueLrcU9R51qx2vXxKjFj+2O1+eJl4tTS
N+L1zz3FyeFfxePlnuLBz3Xmql6Pe4oDMxuoGp7iVasWqoaneKNbZ1XDU/RI
6jO39vw8TdT4O1TV8BRdn09UNTzFrYGzVA1P8XvxYlXDUwz9snFu7edZmXjq
4X5Vw1N8dDpC1fAUN4y8o2p4iu3K88T3zz1FLe/nqoanmPTll6rhKV7b19hX
2fAUQx0sVQ1P8X3f4b61778g8ZbTLFXDU7x7e62q4Sm6rjiqaniKyUduqxqe
orRvuarhKY51+6NqeIqRLdr51b5eQuKC4OGqhqeYlzBf1fAUu2UeUDU8xbTU
e6qGp/gh/b2q4Smav2o1T3V9c0/x01AHVcNT7Fm9UdXwFCsNbs2rvX5uCEvj
PqoanuLp+t3nKxue4kVLv/lqxydMsL00v/b9pwv5btWqhqfY72q/BcqGpyh4
bFyg9vkKmw/nL1D7/IWlgeYLa683qbDObqWq4SkONSpUNTzFVS16LlI7/8Kw
kBBVw1NsEPVD1fAUi8K9FisbnmKf2AeqhqcYbjpuiep8ck/RqcH9JWrXr3C6
fPRS1XjPPUWjjEJVw1P0bjnLv3a8eiK87PjVX+37IwT3DVmm+ry5p6h7su9y
te+fYH730fLa8fa5cOftvhW143OV0HWXw0rVfMg9RScdk1W1198LITPx8ara
+eKlMMfy1ura78srwVRyJEDZ8BSda7auUb0e9xTnjl23VvX+uKd4YsyGdarx
kHuKh9bvWa86/9xT3B9wKVD1etxTLC8t2qA2Pgqltg021X6e74UjoydtVhtf
hSE3zm9RjU/cU2xr23Cb2vgsLD60OUht/BamHzEIVjY8xUdNInbUfv4fhdxX
TrvU5gdh3z/T3bXj1Sdh05j3e5QNT/FaTnmI6nrhnuKHvY/2q81Pwvurfw6o
zV9C4IQ+h9XmN8Hp7JajqvGYe4qn3386pjY/CncC156sHW9rhFd3Op1Rm1+F
BsbV4arPg3uKu3XLz6vNz8LvHq8uqs3fQv0+La+oze/CrsJl0bXn/5vQUv7t
urLhKXrZnL1VO198F4yq1iQoG55i7q9N92rnlx/Csgt3UpUNT9Gpf6dM1fXA
PUU3o7Rc1fvjnuKE2GNS1feBe4qTk6+UKBueotO/vxW1890vYero/56qXp97
imMuzHxVe339Embar/qgbHiKBgvKa5QNTzHlSPBvZcNT3D4vWMvbmf79J3hd
raynbHiKk2btMFY2PEX9yP0tlA1Pcf+Lv+bedH3+FYov5looG57irUT9vsqG
p1jQMXqwsuEpCq3yRyobnuKwDj6TlA1P8cav9dO96XrWYCsutPJVNjxF1zUj
lisbnmJ3Q+1NyoanuHGs2x5lw1Psv2TicWXDU4xt8vGS6vncU0zvPCRe2fAU
jX+Myvam74Mm2zzYpELZ8BS7ml54703fD032tL5xnTnK53NPsbr1FBNlw1M0
SQ/qomx4ir4/Lw5SNjxFm//lTlI2PMUJy3/5zqHvkxZbNoVtUjY8Rad6kWFz
6PulxQ5MHn5D2fAUR0S1lyobnqK878RqZcNTnJpS2dDHmf7/x15Vy3soG56i
vMW0CcqGp/hjyeKlyoanKNHpfsiHxlsd5pJ65q6y4Smu2/+6yoe+rzrM2LGp
0Vzl87mneOsZG6RseIoLR6z3UzY8Rf8Db44qG57il5Ync5UNT3GH500tX2f6
/zc7O3iirbLhKaZXBi3zpe+7HpM8WhetbHiKM6Y7fVI2PMVJdSz7+jnT/QH2
z6RbgLLhKWoe9U9RNjzF8TP+ZzSPxgd9pt9wzyxlw1M0Gh13XdnwFItTpA3m
Kxqe4gPnZr7Khqeo3SIuU9nwFE9tfmy1wJnun7DULQWHlQ1Pce+ZRP2Fzlnk
KaY0f7lG2fAUm/7a/nUhjTf1WKNJL5Ytcqb7O8xwtP0vZcNTPDz67dbFznR/
iLXt2qX5Eme6f8Tujh0ZrWx4iqvKTjgupfGpPpv+ZMtPZcNTrLt7cqS/M92/
YsecF3gsc84iT9HUqk/75YqGp+icYvhO2fAUX1xdIFnhTPfP2MlbycdWKo+f
e4rf62/bsorGNwNWtc565Wpnuj/HSoonLw9wpvt37IrRwsA1znR/jyVGGB9c
q2h4itueFd9e50z3B9nC/017u96Z7h+yz8tHWm5wpvuLrNxjRMBGGh8bsvZl
hmWbFA1P8ePEmaO2ONP9S2bQXyNzqzPd32QpnpKpQTR+NmTRawM0gxUNT7Fu
oGn8Dme6f8pa9tgQvEvR8BSXHYxbsNuZ7r+y4hMJc/cqGp6i5X8X1uyj8bYR
Kz115HyoM93fZV2v3H1/kMbfRuxj0sQJRxQNT7Ff7vHcMGe6f8yuTNHwO+FM
95dZwZDHnU470/1ndjwgQStc0fAUc5+Ya52n8boRyzKK7nTRme5vs1l2bRZF
OdP9b5Ys/O/xNUXDU3w8KTvgujPdP2djJj8ccsuZ7q8zz2sr+yY40/13JgQn
uN5TNDxFjUdvL6fSeG/EvmfM7JfpTPf3mcbN3d9yafw3Yt0LG3yUKhqeYuvJ
/3UqVY7H3FMc1eD5kUpnWl9gyyr1Jj5zpvUHljK90djXioanuG7zoN3ViiZP
0aem1TdnWt9gU1un//pD84fi50/Os9RxofUR5v8gO8bAhdZPWNi1P6EmLrS+
wpZ5Di9u6ZJFnuKbqHZrOioanuLiyWx7D5cs8hR1Tu3QsnGh9R320aBL9RAX
Wv9hYxqudBrrQutDzOpva2sXF1o/YnM7aR/1cKH1JRb4efL2BS5Z5CleHLtL
L0DR8BTPN17cMsiF1q9Yw7zmeaEutL7FRgbWdDrrQutf7FRElkWMC62PsbEr
7z1PcqH1MzZQmD5N6kLra+znn91Hn7nQ+hvrP+jqha+KhqdY0Wz73rquWeQp
OgS5TWvlSut7bHDVw6a9XWn9j027PTl7hCutD7KL6eu3Tnel9UPWb/YVx+Wu
tL7IIswyB+12pfVHln9ywuQLioanaNrYOyLFNYs8xfhDxUMfu9L6Jps5uUO/
f660/ska3N2yv/UUWh9lWyd89xOm0Popc4weljdrCq2vsgjbugVbptD6Kwv4
nLz5oqLhKZpoVvwtVDQ8xYjj15x+T6H1Xea/7kRYZzda/2XXMxu9d3Kj9WE2
+kzQrM1utH7M8vpcbRTnRuvL7KjPbNPXbrT+zHL6pPzX1p3Wp1n4fuHgFEXD
U1xmFTE+VNHwFMfGDSySutP6N/PQSBnbZCqtjzPv9/tLpkyl9XN2v2XUsVOK
hqfYfmFG0tuptP7O7gT4LbKdRuvzLPWpZsGuaVnkKa47/qXRM0XDU1w57Ob0
wdNp/Z/leH54HTad9gewDi/Xvfw3nfYPsKGnL+ycM4P2FzCNnxaGshm0/4B9
LXKNtJ+ZRZ5i27R+R+MVDU8xLOBsu/6zsshTNAtbGHhnFu1/YHt/Bf6x86D9
Ecx19K/HhR60f4Ll2M1a7eOZRZ7iet94U53ZtP+C1ZuRWu/CbNqfwXZWNIhy
8soiT3HlQsup+t5Z5ClaV7zyT/HOIk8x02/R1O1zaH8Ic/q4JsDFh/aPMOfs
vYLVXNpfwlqkWZgZ+dL+E+b26vuWP760P4VNmmz054sf7V9h9416a32fl0We
4uGXP9rqLcgiT9F1eJfn5guzyFN807by2ZhFtH+G3X/46M7GxVnkKUYNfmiQ
sYT237AvrW5uaOlP+3OYTa/krMBltH+HmSwzO1uzPIs8xVEOb7ICVmaRp+jQ
77aByWraH8TkN+/YJAbQ/iG251gbi3VraX8RS/rtkTFxPe0/Yu+en/o7YAPt
T2JNx71KHbCJ9i+xk/lBbR23ZJGneO6hp9nGbVnkKV6LHZKbtT2LPEWzzWZT
e+6k/VNsewefz1f/o/1VzGfG7Nzxe2n/FXvy3fl/9ffT/izWa2ae/4sDtH+L
dZNVfHx2mPZ3sV2n7Ux1jmWRp9jyz2G3USezyFM8HD1/WMwZ2j/G9j8b5z0s
gvaXseUns2b8jaT9Z8xd06fiSRTtT2MXxy049Dma9q+x2e1uOPe+Qfvb2JXw
ia9P3skiT1FzpGGvIZIs8hR3jHjfuEkq7Z9jRboztrbOpP11zClhxpYZebT/
jg2QzTUtk9H+PFZRaTF8T1kWeYpxefU6b35E+/vY8rjZeTeqsshTHGKw26X7
uyzyFH3GBRdXfc4iT/Go3+zZVT9pfyHbuMquQQ/NbPIUi+RGJYl1s8lTtHZO
TThmlE2eYuq4AefuN88mT/FKk2Oe9ubZ5CleH+R+2dgimzzFOpcOtvhfn2zy
FMf/btny/KBs8hQnx2TWLBmRTZ7iN7OAG/snZpOnGG47q2/DqdnkKVp2e/Tv
oXc2eYq9Jjx0q7ckmzzFnftO9dm1Nps8xXtTu7T02Z5NnuLRvT36HQnNJk9R
r2tWP/PT2eQptsjPnfg3Kps8RdseX6ws47PJUwyJ+Pvy/P1s8hQ1f7z4sqg4
mzzFjJNDzAOfZ5On+OXK5x0Fn7PJU3QcsW33DM0c8hTjT1ultDfKIU+xuPP9
T6Ztc8hT1Fxdz7CXVQ55ioYWXXrPHZxDnuK42T0PXh+XQ55iL525h+tPyyFP
8f0Sjesz5uWQp3i9vk9weEAOeYpjO9x4lhecQ57iWuP1yfmHc8hTDLbY7HP4
fA55ijll8rktbuSQp2gepXvfLjWHPEXZ6j2GOtIc8hRDn+suGfcohzzFHm/K
ftR/l0Oe4sx9v+OsfuSQpyidUPojQjuXPEWPJ+MPzDbMJU+x/vqXVs7Nc8lT
LNzivnuBeS55iu0XX9A41S2XPMXH9ltvPumVS55iQYOTgy1scslT7J7UsdR/
UC55imNDA77ED8klT9HLbG2gtn0ueYqDP3W2nTAilzxFf8chD8+PzCVPMSE+
zdJsVC55is2fNLl3Q/E4PEWdMY3jQhTPh6fofXyPZrLi9eEpDjY2OTrLLpc8
xezJulOCWC55io8ytG9MULxfeIodnxgEFPbPJU+xz4XJi82tc8lTPPLY2XNi
71zyFEdYHwvw65FLnuL1kyOHr1R8XvAUQ8MGLgvolEueYpP2F9YsV3y+8BRD
IsI1/FrnkqfYSWvcq2ktcslTLOtnlONmmkue4s+qPWyFcS55it/8pNuLGuaS
pzjw+fSB5+rnkqeY+XGkX5e6ueQprj/9xfu8Xi55ihej1k9dq2h4ilnJJbt1
FT8PT/HdmQFWFwxyyVNcfDYgKU/x++Ep1sleV/7GLJc8Rflkr+eruuSSp1h6
cVqJjuLzhKf469G0FT3G55KnKHd6XeesTy55ik1nXfNpsz2XPMXj4woXTria
S55iwJGWt5Irc8lT7NQn52WKSR55iu/HPK+yc8wjT9GtWcLE1AN55CmekOxa
N/txHnmK5Wb6s/2b5ZOnKJXEPfoyJJ88xRbFR+atmZdPnuL+lv20PQ/mk6e4
/Eu3ly2T8slTHD38xwm7t/nkKa7SLZOeaFJAnqJb4YGeNoMLyFPccWZjd0/v
AvIUbZ7PLMz7r4A8xanD21ktvVlAnmKbJiZVY58VkKdYT/62RK9xIXmK8161
DQ8dVkieYt1RLTW/rCgkT9HLv9Rh6MVC8hRLh9mt6SovJE/x1qDtP/30peQp
9nzQYPX0HlLyFM38aizajJOSp5h5pnO7PbOl5ClO3Zha3XeZlDzFXW8fb6of
KCVPUa9D26sDtkrJU9x8bVhOdJCUPEW22f64bJuUPMXvC08m7NgkJU9R51FQ
gjxASp7ihYpXF30XS8lTPHN34JgALyl5ihq9dq5JmCIlTzFKMicqcIKUPEXP
CZvb91EcDzxFjX0aU75MkpKnuGipvUf4HCl5ihqpSXVMFO8XnqKNX+fCymtS
8hQt+l99avpISp5ifOmmPQcayshTFG7Xf9p6oIw8xYisGR/q+srIU9zzR+eO
3yEZeYr9vWZsC0+WkacY5vHRx+2ljDzFrg5aE2bpFZGnyFYvGq5jXkSe4rjn
eb6xfYvIU+wVZHjqrlBEnmL7dXrPLg4tIk/ReUn7+ZrDishT7H2iZk1H+yLy
FFdviYkuVvw8PEXvxPMLYwcVkacoPHnue35gEXmKO574j4hQPB+e4rZDje+e
dykiT7FngveytfOKyFOMTtnv835zEXmKD7bU+fn1XBF5ik/GBsk+5hSRpygf
3Oxvw89F5Cm6pu/YmGv0gDxF2+3/yz1m+YA8xeUtrgz7M/IBeYrDXnmNfz3+
AXmKbX0s1vzo+YA8xXFdJJ8EwwfkKe44M/T+K/0H5Cl28D3WsmnLB+QpVjlP
2DTR/gF5igWLNzyb5v+APMUQrZXfd594QJ5iXSPPP1dTH5CnuPDoqIuXyx6Q
p3jJNG3Kg+oH5Ck+OOFc8r11MXmKwwZ0eVpvUDF5iiGLdL1b9SkmT3GLmVYT
ueJxeIrOgQuLNwYUk6eYlmKm1/pyMXmK9tOmVgcVFZOnaD9oxc0O9UrIU/Qw
fSyf41hCnuL7ZUaXPY+UkKfoVfBMK/5oCXmK22oWdNjRp4Q8RfOh8ba+x4vJ
U2xbOMS9/ZBi8hSlN+yTg3oUk6c4IaibzbFJxeQpuklf3H29rZg8xTqOyd5G
d4rJU+xruv2X/Zli8hQbr975JD64mDzFugkbVo05VUyeos2GeaP8covJU7zS
c0dr2cti8hSPOhr0nl1TTJ7ik/M9/e/+KSZPMfJg04FNGpSQp6gdNWVxhmsJ
eYpvDNqdaL2zhDzFpjMzT73OKyFPMb5yjEXm1RLyFN+YvhxyM6yEPMXKOYGN
9/YoIU8x7v7NkG0ni8lT9FvpH751bTF5iveWXO/qlVBMnuK645dCo/4Vk6f4
flpm89mZxeQpNmj9a29ebDF5istfz3nmNbaEPEWZRZZ179AS8hT1Th1oMjux
hDzF5x++PpBIS8hTjFvELlzNLCFPsdfrVt6OfUvJU7RaHPvibZdS8hTdWO7w
pjNKyVP0NvLe0rtBKXmKXRo59qm+X0Ke4rILTbrGa5eSp9i2fFrzqs6l5Cke
sRz4r25wKXmKISWNXer6lpKnqFPt5vJvZil5inY/i2/kPSolT3FVtf7juxml
5CmeXB3SKrFRGXmKXxIq/94fWkaeYqTJ3tOtk8rIUzw1MK/mw5Qy8hQP1LPv
dal/GXmKWu8MDuicKCNPcXEdv8wX9crJUzS7lz5rc49y8hQPJHXND/coJ0/x
T9TmcTHXy8hTPCPNylv8vIw8xZ49z1mPiCkjT9HO7dLIb7rl5CkmPu7s1Kyi
jDzFbYLJlZJpZeQpTk5qEm1yo4w8xar5lw9cHFFGnqL28Lgbu7TLyFPUDhz0
tevOcvIULeL6+zvolJOn+PdWQKv528vIU7xYdmOH4FpGnuL6VhbVXZaUkad4
d9TnaSOXlpGnuPDWkZMDs8rIU9ybscLL7G8ZeYqB+jZdes0qJ0/R9t6ziuuN
yslTzKuctytXcb7gKVY3bGj++10ZeYor+2wc7vmhjDzFZycH1bPpVU6e4v+a
WJ04PaicPEV3a339us7l5CmahjaPsDpUTp5ivaNzzcssy8lTTGlzw1DTtJw8
RbP1f5IaDC8nT/FSaGl7l9vl5Cma5RoOKdGQk6dYUzhwUL/l5eQpSrrvyjYa
XE6e4uJfP/WFSXLyFD1Tqs78Wy8nT3G7cb9+4RFy8hSTOz7+F7pPTp7ign5N
lzW8IidP8eu68sPuLeTkKe6YeDwu/KycPEWfPP85R9fKyVP8xjYdju4rJ0+x
t/GeI0vvlJOnaJy+TW+sQzl5io+2NX/l211OnuLDjcWXp+fJyVNkjl3XpXSU
k6cY8nFux+JpcvIUR/3XdYLl33LyFON+BETWzJOTp9hRi7HwCXLyFA1D8ncF
vZGTp5iy9vEonbZy8hRvPM8ILvCUk6f4xHpGZ7MmcvIU/W1/pYe3k5OnaL3v
wOA1ReXkKUqPjP+zTHE88BTf9Q2zvaR4f/AUzQxWMo1NcvIUXx2r53a2n5w8
RavUVRaaB+XkKTa36x3u5CInT/FLw9/nTyvOBzzF+3Mso0Mt5OQpLo3/fcZ4
vJw8xZSZ9Ypad6ggT9Hbz8uwv0kFeYqr+7eq03i3nDzFJI+RgfOayslT1CyY
3a3lBTl5ikXlCVdqjsvJU7yt2edN3R5y8hRPfvIqsVV8nvAUB9/JOPVecT3B
U7y5fvPc4noV5Clmrf1m03lNBXmK+du9zoU1ryRPUSPx55xklwryFBcOG+m9
fHcFeYrZ3V+NWZ8jJ09Rt31s0ZpFcvIUnVq2OXrHX06eouenja9z7CvIU/Tq
KPlQY1RBnuJil7yo6gI5eYrnqj+9SlJc3/AUPztevxSRKSdPcfHaP00+acrJ
Uwx1c3i/L1JOnmKgT39pouL6had4++E/51Ff5OQpRt9s3nrWdzl5ilFvupzu
tKCCPMVbNuUjsyvKyVM0NO1q16GqvNZTtNdn65mcPMWlmS0dGgjl5CmGdMq4
vmRoOXmKyya+67Z1UTl5ip2PfNbS+FNOnmKzsrjIGsXz4Sn+Xte8ft7jMvIU
3zb1bW3ysJQ8Rav9yWZ79svJUxwZYf1tnK6cPMVG48skiVsryFM8rKs3dNIP
OXmKK1/ZlXb/JidPUWNy8zPRsXLyFF8sP2WvdVROnmLWfr0Rnx7JyVOcfuno
qLl1K8hT1PxlknKoRwV5ilevzemjs1JOnqK1Rv0+mw3k5ClK7m/8EPxMTp7i
4MQ/no17y8lTjDT//XLR5gryFGfGV9zt0aCSPMWjtzLzjSdVkKe41+NDV9NN
FeQp9tSKHlUnSk6e4lbTlCKH4nLyFKuGRS+Wn5aTp6i1sGZGmZ+cPMWbqQP+
9Z9bQZ7i2lfRU9aNqyBPMXrowmY9g+XkKfbq5N8/7rGcPMU3BrPH5IbIyVN8
YzqTvWskJ0/xvw4eflcGy8lTXOpeZuo5Q06e4ovjfzYa9C8nT1E2LHXa9Bo5
eYq92m6I27ZdTp6itZ3ns/BLcvIUz7l2mR4WICdP8cJq3wNMW06eooGnb1DD
/HLyFH/ajqu07S8nTzF30IcX8xWPw1MsOV7o2GJ7OXmK7iN/yWzCKshTXCO8
MrZeISdPceWxwaZXFe8XnmLBm+mO88NoPpH06jX0eqx7hgBPEQ1PEQ1PEQ1P
EQ1PEQ1PEQ1PEQ1PEQ1PEQ1PEQ1PEQ1PEQ1PEQ1PEQ1PEQ1PEQ1PEQ1PEQ1P
EQ1PEQ1PEQ1PEQ1PEQ1PEQ1PEQ1PEQ1PEQ1PEQ1PEQ1PEQ1PEQ1PEQ1PEQ1P
EQ1PEQ1Pkc4/9xTR8BTR8BTR8BTR8BTR8BTR8BTR8BTp/HNPEQ1PEQ1PEQ1P
EQ1PEQ1PEQ1PEQ1Pkc4/9xTp/HNPEQ1PEQ1PEQ1PEQ1PEQ1PEQ1PEQ1Pkc4/
9xTR8BTR8BTR8BTR8BTR8BTR8BTR8BTp+LmniIaniIaniIaniIaniIaniIan
iIanSOefe4p0/rmniIaniIaniIaniIaniIaniIaniIanSNc/9xTR8BTR8BTR
8BTR8BTR8BTR8BTR8BTp/HNPEQ1PEQ1PEQ1PEQ1PEQ1PEQ1PEQ1Pka5/7inS
+eeeIhqeIhqeIhqeIhqeIhqeIhqeIhqeIhqeIhqeIhqeIhqeogVveIpoeIpo
eIpoeIp4PXiKaHiKaHiKaHiKaHiKaHiK+H3wFNHwFNHwFNHwFNHwFNHwFNHw
FNHwFNHwFPH+4CnS9c89RTQ8RTQ8RbwePEU0PEX8PDxFNDxFNDxFOv/cU6Tz
zz1FNDxFNDxF/H54ingcniIeh6eIhqeIhqdI5597inT+uaeIhqeI58NTxOPw
FNHwFNHwFNHwFPF68BTR8BTR8BTxfHiKeByeIh6Hp4jH4Smi4Smi4Smi4Smi
4Smi4Smi4Smi4Smi4Smi4Smi4Smi4Smi4Smi4Smi4Smi4Smi4Sni84GniIan
iJ+Hp4iGp4ifh6eIhqeIhqeI58NTRMNTRMNTpPPPPUU6/9xTxOvDU0TDU8TP
w1PE4/AU0fAU0fAU0fAU6fi5p4iGp0jHzz1FNDxF/Dw8RTQ8RTQ8RTQ8RTQ8
RTQ8RTQ8RTQ8RbwfeIpoeIpoeIp4PjxFOn7uKaLhKaLhKaLhKaLhKeL3wVPs
wBueIn4eniIaniIaniIaniJeD54iHoeniMfhKeJxeIpoeIr4eXiKaHiKaHiK
aHiKaHiKaHiKaHiKaHiKrXjDU8Tj8BTxODxFNDxFNDxFPB+eYlPe8BTx8/AU
0fAU8fPwFPE4PEU8Dk8RDU8RDU8RDU8RDU8RDU+xEcZj7inWxfjLPUU8Dk8R
j8NTRMNTRMNTRMNTRMNT1ML3gXuKeByeIh6Hp4iGp/i7p9jwFNHwFNHwFL/y
hqf4gTc8RTQ8RTQ8xZe84Smi4Smi4Sk+we/nnmIRb3iKaHiKaHiKubzhKaLh
Kd7D8XNPEQ1PEQ1PMYY3PMXbvOEpXuYNT/Ekjp97imh4iodx/NxTDOENT3EL
b3iKaHiKK3nDU1zMG56iH294itN5w1OcwBueIhqeoh1veIrWvOEpduUNT9GM
NzzFhrzhKerj8+ee4jsrseEpVvGGp1jKG55iIm94ijd5w1M8yxue4h7e8BTX
8oan6MEbnuJk3vAUh/CGp9iWNzxFA97wFL/3EBueYgFveIoJvOEphvGGp7iB
NzzFmbzhKQq84Sk25Q1Psbq72PAUM3jDU4zgDU9xFW94ihN5w1Nszxue4ntL
seEpSnjDU9zMG56iM294iia84Sk+tODHzz3FA7zhKY7jDU+xPm94ivHdxIan
OI83PMUOvOEp5nYVG57iYt7wFM15w1O82YX/fu4pTuYNT/FZZ7HhKa7mDU/x
Tyex4Snu5A1PUZ83PMXNHfnxw1PsIDY8xVm84SkmtRcbnmJ73vAUV5iLDU8x
q53Y8BSNecNTtG/Lj597iuvbiA1PMbq12PAUM1uJDU/xaUux4Sm+NxMbnuLb
FmLDU6xoLjY8xXvNxIaneLap2PAU55jyz597iu2biA1PsaSx2PAUlxqLDU9R
w0hseIobDMWGp/iigdjwFJkBP37uKa6rJzY8xSv6/Pi5p5iqKzY8xSRtseEp
RmqKDU9xpYbY8BR7/x2ianiKKb/Ehqc49IfY8BRPfhUbnqL8s9jwFL9Viw1P
8fs7seEpprwWmzzFF2LDU/z3VGx4iu6PxIanuFsuNjzF/0rEhqc4XSY2PEWN
fLHhKS7IEhue4uE0seEpHrsnNjxFl3ix4SlWxIkNT7HFNX783FPUvMiPn3uK
t8+KDU+x6XGx4Sl2Oyg2PMWXu/nxc0/RIUhseIpOgWLDU9RcKTY8xREL+fFz
T7Gdt9jwFEOmig1Pcaej2PAUDUeKDU/RZJDY8BRDe4kNT3FHR7HhKb5qJjY8
xbj6YsNTrPjDVA1P0euD2PAUbR+JDU9xYr7Y8BRjE8WGpzg6ij+fe4p6YWLD
U/wdJDY8xT/+YsNTbDRTbHiKLUaLDU+x2//EhqfY3kxseIo/6ogNT/HEC0HV
8BT1s8WGp9jsitjwFCv3iA1PseNiseEp/nMQG55i/+5iw1N8pC82PMW7Twar
Gp7i49tiw1M02ys2PMXZXmLDU9zTT2x4isf0xIanOK1okDh/cE+x4KTY8BTj
54oNT9G4p9jwFKM/D1Q1PMWAWLHhKY5eIjY8xc+WYsNTdH9mK35+3FOceUhs
eIrpI8WGpzi3ZoCq4Sl2Oz5Abf7Xk9wfKjY8ReOn/dXmdz3Jk3X91eZzPcn3
Jv3V5m9dSdPzNuJ4yT3Fxn1t1OZnXUlofD+1+VhXsmBwP7X5V1fifNtanG+4
p1i/p7Xa/Koj6Xmir9p8qiMJ1uurNn/qSOJ9+qganuKxaiu1+VFb4m1ipTYf
akuyu/dQm/+0JY4Du4ufH/cUVwuWavObtiTN2kJtPtOWBLfrJs4f3FMc+K+L
2nylJbHL6yyOz9xT/LWnk9p8pCW5YNdRbf7Rkpyuai8eP/cULVeZi+Mr9xSX
/WyrNp9oSvLntlGbPzQl3dNaicfPPcWdxqbi+Mg9ReFvY7X5oI7kab6R2vhf
R2K73VBtvK+j+PdRA1XDUzQ5V0/V8BQ/6+mrjd8akgGjddTGaw3Jcj9NVcNT
1PX9F6tseIp+w37H1o6/GpL4799ja8dbDcm0LTWqhqc47uVHVcNTjG3zPrZ2
/PybOKvr69ja8fJv4gStKlXDU+xz8bGq4Smea10RWzv+/Uns716ianiKLtOl
4utzT9GuY66q4Sl2v5wRWzt+/Ups8Tkptna8+pX47nO8quEpzr0Up2p4im2a
X1U1PMV11hdia8ebn4lFGqdVDU+xi/8RVcNT9NsZomp4ivb2weL7457i2CMb
VA1P8ebWlaqGpxihs1DV8BSfGHnF1n7fvyU2OeemaniKW+IdxPfHPcVJDsNU
DU9xiKtNbO33tSaxJN8itvb7WZM4PLq1quEpetY0UjU8xbQQzdja79uXxMMb
P8eo3h/3FKPin6oanuIaG6mq4SlqvLunaniKZflXYmq/H58SB5eFqRqeYubf
IFXDU8z+n7+q4Sl+mj89pvb6rk70ODVC1fAU4+9ZqRqeYrskU1XDUyzb/zu6
9vp8n5ht8VjV5CmuSFE1PMW3c8+pGp4i+7g1uvb6epMo/+0VXXs9vUl8uNpO
1fAUQ13biK/HPcURG39cq70+XiVue1pwrXa+eJl4z/u8quEpLqxZo2p4ir9W
OKganmJkURtVw1O8/uXdVdX1xT3F97duqRqeonbdTVdrz8/TxCEpo1QNTzEk
u4Gq4SlOrZN3RdnwFPeyXaqGp7jEe+SV2s+zMjFqnIaq4Slq5sVGKRueYtA9
L1XDUxz901jV8BSdxsZfVn2/uKd4MmiWquEp5q/VVDU8Rbfvxy+prlfuKXZI
sr5U+/4LEs+fvn9R9XrcUwyd7qJqeIrVNx5Gqq5n7inGzPdQNTzFEtuHF1TH
wz3FjuWTVQ1P8a9G2vna10tIHDrDStXwFHuc3RuhbHiKrVa/PadseIoO2wRV
k6c4Pzhc2fAUz2Rln1Vd39xTnNpfV9XwFGeOsT6jbHiKSXumnq69fm4I/fat
PKX6PnBPUbt4+0llw1MMLNt9Qu34hBdNgo/Xvv90odWvFcdUny/3FMfUuIYp
G55iqI/lUbXPV7h+7eNhtc9fqOx4/lDt9SYVTI0dDiobnuLv289DlQ1PcfpU
v/1q51+I6fIwRPX9457i+5Fsr+r1uKd4u3zXbmXDU7SpSdulbHiKbsdf71Cd
T+4p7pV92652/Qqvgt5tU4333FNMPZG5RXU9ck9xQPWuTbXj1RNhvJ31BrXv
jzB5UtI61efNPcUZWT3XqH3/hMnDA1fVjrfPBZ/xV5bXjs9Vgu7U+KWq+ZB7
iqOLwhfVXn8vhF8GvvNr54uXwpYher6135dXwpCwAG9lw1Oc3DPVQ/V63FOM
+PF4uur9cU+xvDzPTTUeck9R89ROZ9X5555i2PcmjqrX455iy+Vzx6mNj0Lh
7s0jaz/P98KaY7Pt1MZX4egD3cGq8Yl7ikMn+tiojc+CvcbW3mrjt5B6baql
suEp9mjwqmPt5/9RuLS3cxu1+UHotN+kWe149UkYNuhSI2XDU+y47bW+6nrh
nmKsbZaG2vwkSD6O+h5TO38J9ep7fIipnd+EkGsNq5QNT/GtbLQ8pnZ+FBI6
GxXG0HhbI2xuOTU9pnZ+Fb496RivbHiK02f7XI2pnZ+FR6zV2Zja+VtYkzXo
YEzt/C5c103eHkPn/5tQcjI8QNnwFKM/VMyLofniuxDz1nOasuEpru1pNS6G
5pcfwoj31gOVDU9R/8PibsqGp3hp54OmqvfHPcXIS27ayoanuOX25w/Rioan
2Pn0gbJomu9+Can3+6UoG57izfpZl6Lp+volXLlit1/Z8BS1Zu9frWx4imbW
V2YoG57iuh1b7JQNT7Fbc/1OyoanGFneSU/Z8BQ3NiyouqZ8f9xTfGBek3KN
rs+/Qvn1wFPKhqdYd9vMNcqGp7hzfuBkZcNT9B2XZalseIpv6ltoKhueYtim
oKKrdD1rsPcrss4pG57ig21ly5QNT1Gr7dGhyoaneGjeRwNlw1M0HS2RXXGn
f98z1vfVYWXDU6wcMHaqsuEpDqhKN7tC3wdN9rZH/5Iod/r/BfvsFbA3ir4f
mux+O58Ryoan6Ni1+Mdl5fXKPcWp04+fVzY8Re9zeycpG55iHenGn5fc6f9H
bFXQkGOX6PukxZLbH7VVNjzFyuNuRRfp+6XF2viP9FU2PEX9wG4/I5XXO/cU
LzxO3qxseIonS2V1lQ1PcUlEi+0X3On/h8zTy0FT2fAUA550XXZe0fAUj62e
9jiCxlsd1vvd4eHKhqe4oteOs+fo+6rD7o8s/RmufD73FH817DJK2fAUh+g3
3X3Wnf5/zCosh2Sfcaf/P7MJ0QM1lA1P8VTBkW6n3en/3+zWjhejT7nT/8/Z
t7kXZp6k77se8x44y++EouEp/pBt9z3uTv//ZyF3D0475k73B1iXT9/twtzp
/gGTbjVpdVT5fO4pNp0x+uVhGh/0mVbhp7OH3On+BGs+YbrjQXe6f8GqtYo+
hCoanuKpBQfW7Hen+x9M61/JtxB3uj/CTp29P3OvO90/Yc+n7ojbrWh4im3u
WH/f5Y7/H9Vl/f1KO+x0p/sz7P7lZbbBNN7UY1G5dWyD3On+Dru2f475VuX3
n3uKWZGbqje50/0hdqxOx7Mb3On+ERvUzWDgene6v8TKzr+OW0PjU31mI3g0
Xu1O96fY/B7aE1a40/0rNmLRBD9/d6wn1mc3q2I9FysanuLpDTv7LXCn+2Ps
mFvr577udP+MXUoN852jPH7uKd5y7pDmSeOb4vHy2zUz3On+HFs8avw3d3e6
f8fuhMVkuLjT/T3W9XL4nEmKhqeY/zG5YLw73R9kU/rt1R7tTvcPWezwJX+G
udP9RfZu9aVbAo2PDVnp8NnWAxQNT9Hi/NFFfdzp/iXzDOrp1cOd7m8y3Xrl
jbrQ+NmQed2zWNRO0fAUTUq2r2/hTvdP2cvmvWwbKxqe4urXVifqu9P9V+Zi
7hWhpWh4ir0L1zr8cqP7t2z8m08hn9zo/i5LzNKd/8qN7v+yJZeTSh4qGp6i
rOZzfpEb3T9mB726Tshyo/vLbE+nqxMkbnT/mTWO25Mdq2h4ioGROxLOu9H9
a3ZrommrMDe6v82WdnZ59p8b3f9mG9uaG2xQNDzFaZlfdi5xo/vnzMP203RP
N7q/ziyllasmudH9d9Y63axoqKLhKZ5YfXpOLze6f88WHv/XuY0b3d9nG0zH
Gxi40f1/Nu10r3rfp2QI8BQd7AtMnyoanmKPeQWdcqbQ+gJrnDOuR9wUWn9g
Q/8Utj2uaHiKQ+64fNysaHiK1i/7hvhOofUNtr17+5rxUzB/GDPDMV3r955C
6yNMqHs8pfEUWj9hXbJaGH1xpfUVtip+6cNCV8wvxmzdgahWVxUNT1H29fvN
Ha64n2bMUu2OH/NypfUdtqzZn7hBrrT+w9z+t+ZDY1daH2KrHq/r+dKF1o/Y
tUeuHrddaH2Jfbo2ZF6wC+anxuzr5BF9XBUNT9FiPjvR3oXWr9iamIQ9b51p
fYuNLPj5OtqZ1r+Yyarc/5Y70/oYO5152L2fM62fMc9P1lY1k2l9jY37U/X8
ymRaf2N+xYPd5iganuJzv8ZeZpMx35mwR/LZFVlOtL7HPDJGHlrpROt/bPEe
qU87J1ofZE+OaLRNm0Trhyx5zeGd3pNofZEF6rYM0JxE64+sqv2J64cdMwR4
in03xmlZOmK+bMIk1U7dbk2k9U3Wb97lN2wirX+yMenGeskTaH2UpT8ushEm
0Popk08zH3DdgdZX2cyUUkkHB1p/Zc305q/fNT5DgKeY4RDb4cM4xXzJPcVt
9VLdR42j9V3WtHla1tGxtP7LjFomNa0aQ+vDrEXiisrOY2j9mE373Pn2zNG0
vswGa3uwPaNo/ZlZLs6pEzeS1qfZ4eUftxeMUMw33FNs2fPn9CfDMwR4itaD
Auq8tKf1b2ZdYPX28TBaH2dZpjf35dnR+jmbkzfJ++rQDAGe4uEmR7I2DaH1
d5bYrUeHUYzW59mfPovv/xuM+b4p61Pcs0HEoAwBnuLSbY79Bw+k9X+2fkfA
7pQBtD+AHdx4fWT//rR/gE3xNAw92o/2F7A02YCjr/vS/gO2P6vjyo59FL+f
e4r6k/YMHtNbMd9xT5HNO/7VrWeGAE8x7J3XsUk9aP8DKx+/skMfS9ofwa45
+Cz+1ZX2T7DQOWOmne+MvwdpxiZ9tI7t35H2X7CFurf6RJnT/gz2r8643dpt
8e+NZswkPMvLtlWGAE/xX/mD0RNb4N8fzVlQ5yH3hjWl/SHMInqRrYkJ7R9h
ktZ3W9xtRPtL2ICOeVGsAe0/YZebvetzpC7tT2G/VroUZ+jQ/hVWEB9yKbNO
hgBP8WFQTNyxP+kCPMVf+889EX6kC/AU5cHL9K58Scf+GXax3/bnLz+kC/AU
K1e86vjmdTr237C+TgFTYp6nY38Ou1U86PvgR+nYv8M69d86c0dZugBPsUxv
4INQWboAT7Fea9ON7rnp2B/EZtiULipNT8f+IebZ8XCIwb107C9iLU/+ufXx
Vjr2HzFN7Z1Ht0SnY38Sm9LlW3ZKZDr2L7EV0uUpF08rfj/3FNNdu5RYH0kX
4CnGm60e5LE3XYCn+Lr4jH63oHTsn2KHbne3DF6Xjv1VbO2moJXr/NOx/4od
NLp1VNM3Hfuz2Ln3zdsZz0jH/i027ljfxecnpWN/F8s4Fl8gGZEuwFM853DE
y9k2XYCn+FDXsvvsHunYP8aMKo/pPm+bjv1lbO6vRVFS43TsP2OHe1hJummn
Y38ai//icOPZlzTsX2OTTCdV/3qWhv1t7G/vJpG+sjQBnuKNcA89i+Q0AZ5i
1OCcRv2upWH/HDs88X5c0PE07K9jO/ebyprvSMP+O9au96qez5anYX8eOz4+
fdPjWWkCPMXf2g6r6o9Nw/4+5hx6KMa9b5oAT7F306D8rFZpAjxF962P50/W
SRPgKQ7z6tXj05tU7C9kDdaY3T1akIr9hyx2dqOyMXGp2J/IdE/Pdfp9OFWA
pzj17WuziDWp2N/IDlqeGzp8eir2P7KJDoN1ZINTBXiKJ69tKhzdOlWAp2g4
13NS+O8U7K9kHUzbLa0sTRHgKa50LZjz8XoK9mcymXvdO6V7UrB/k02dFee4
zzcF+ztZ8ZmGq1vYpWD/J7u6f8drvxYpAjxFl75y2ebqZAGeot/khFceqcnY
X8q0Ms56aB9Oxv5T1mSoZT0fv2TsT2UF+7sM2zUwGftX2cGZbk38DZKxv5Wt
tDnXrVV5Eva/st7rkh9uP58kwFP899vRPt4/SYCn2Hj5hE43hCQBnqJBicxg
Xd0k7L9lny+2G96k8B7257Ljgz8+33D4HvbvMmuTevfvz7iH/b1sj3HTg587
3MP+XyYdk5Gs+0qC/cFsWKehu+tfkgjwFC+5Pdapv0AiwFMcsW7Kv4ZWEuw/
ZhqHZw0YVpmI/cnsTJHF3hNTE7F/mfme0p4xsvQu9jez+8bNN7o63cX+Z5bR
e8HENzkJ2B/NWlhK97QaniDAU3Q2sprVICFegKd4KSjFoqx3PPZfM73QtVvP
RtzB/mx2+XlUw//M7mD/NpuuWa/frf9uY383m7v6uvaoOrex/5vNGVUYN3Pp
LewPZwf/DZzU/vlNAZ5ihO+ExjHONwV4iqvS217qmXFDgKdYWT134e3+N7A/
nY06e8Te72Ic9q8z8zujtk5pFYf97ex+Vv07obuvY/8763Q/bWZXzevYH8+a
HPdPabIsVoCnOCtkbNtJL2MEeIqFn73a57vHCPAUe5Rsa7AkLxr785ntgODA
JnbR2L/PTHeWmO6Ju4b9/Wy75GBMdNdrAjzFZU+vzRgbdhV/H8A+a93w6t7w
Kv5+gP33YNkOp79RAjzF/RvudRpYeVmApzg6b05K8Z1L+PsEdqKooN3fAxfx
9wvsxrue9UIXRuLvG9izmy1n/Wd/AX//wL4ZX3/5rNl5/H0EO/fwjvmRV+cE
eIq/u6QHxd0IF+ApFt84nj9201kBnmLqfB+jwLFnBHiKVb/MNuxofBp/v8F0
ZzZxvV9yEn/fwRp/Lf3m2/+EAE/Rqo/9zvzEMPx9CHPQTnhjMPwI/n6EnYlt
FTk65yD+voR9G7e172jnUAGe4o2b7YobPA7B36cwJ5MvnXbN24O/X2GSxKqr
Ou924O9bWL8DfTfkfN2Kv39h7vdWHGHvNuDvY9hEx7pv0neswt/PsM3Bt3K8
Subj72tYt9QHNjr2DgI8ResBCzYdsZlOnmL7zgdG7d+4lDzFzk0cinr/XE+e
YsdRA7ekrN5KnuKjFdV6l/vtIk/RReLpWG4aQp6i32W52fYLoeQpHjPv3PDK
uMPkKU4e2i7G408YeYoNLj6yjnc7SZ5itG7Jo5YDT5OnmF6n2Ghf57PkKS7v
or/asuM58hQthutPmDz4PHmKOzdY9V63OpI8RS+5/YrV5ZfIUxyXs+v1ePcr
5Clu9l9tM+vrVfIU3/89dtRBiCZPsfUcw+mGgTHkKY4ZNG33iOhY8hQNTnxs
va3wOnmKCefLblk+iiNP0XN9zOcQ+Q3yFDtsyZ518v5N8hT7agbrP4y4RZ7i
qKuDl5/xv02e4pfwjy89u94hTzH5q31cWMId8hQtuqaZLbGIJ0/x3Tr3mQv8
48lTXPbQdHnf0/HkKT432B86ICmePMUt2za+efAonjzFm1qlxzbqJ5CnuMT8
+4QguwTyFNtevblw4JEE8hS1BKukBQ3ukqdou3fx6Zh9d8lTHNj62tnU1onk
KdZ86mYoP5dInuKhQVci9zaTkKdYUPj5YIqHhDzFrPY338quSMhT3G9esTL2
p4Q8xQXX3AtmDr9HnqJv5ZaMT8fukac4yO/V/6p0kshTjLSIiNBZnkSe4qYJ
6TadXybVeorVabkDZyaTpzjwxzMn/8pk8hRTvj2YluWSQp7imux2LtuSUshT
/Fe8QX9j61TyFO+5yxZO90klT3GWYc8ZW3emkqe4ovXKf+sXp5Kn2GzD/lR3
xfPhKY5xsDY5lJ9CnuKRvsWsRVwKeYr/Bff52vV2CnmKVvpHH9ZRvB94ils2
tJs+5V4KeYqfWx2yKU5PIU9xQL2vfZMapZKnqLf646Kz4ankKbbpc9uq2Yg0
8hRNvwSVGuakkadobj8+splDOnmKc4Pt5t54k06eYvM+NoZTd2WQpziybdc/
s7Tvk6f4cu3Surpe98lTNA+uCrQtuk+eYoJ7WNbPdpnkKa6w8Vx4YEwmeYrh
KUdy7LZkkqeoceuZx5DnmeQp/qwX+cZ3ahZ5ijNXDajclJZFnqLmVVnvUfbZ
5CneN+q+2ismmzzF4NmzbH40yCFPUd/5p3T9vhzyFA1GOBce884lT/H4B9Mr
Ze3zyFN0tO6s0d08jzzFrf3uOeyuzCVPMXD/2RPbg3LJU7zNtu0d7pFLnmJL
wVqy7XoueYpV5bGBD3JyyVNMzvC+6vQ2lzzF6sY7hm/tkkeeovbnBiFvinPJ
U/zqvidskn4eeYpzZp2ZO7gwjzzFxitXX30zMp88xYCXc+YOGJ5PnqL30+O7
13fIJ0/x7/XGq8f55ZOneHin7qTx1/PJU5yTfabV8y4F5Cmmbu12e6pnAXmK
h6zurXpzpIA8xYPtpmYf3lNAnqLj6OMv4xwLyFO0/NLSrO/ufPIUyxY93uHg
lE+e4oAT/87MvJJPnqJNauXHJO0C8hT/JQ15+ehvPnmKRpH3CmKX5JOnGHVs
rLx/l3zyFCM6ny9+vC6fPMX+n3RPG9zPJ08xLH9H280v8slTDLM6K1uXmE+e
4mT7IC/jq/nkKcqMTtsu1C0gTzGs2c5Rv4PyyVPstON/S9JK88lTvJyc3+Bm
/QLyFEe0mFY/+Fg+eYp1Pnd3udKzgDzFKu9Xx3uMLyBP8Xle4rqP7oXkKTp5
3B7bqmEheYq+EbIKPbcC8hQbbaq6sFy7kDzF8F7vew5oW0ie4tk6iUEr2hSS
pzjjjzzoaXUBeYqePucuZSQWkqfIhv8+K7EvJE/R1y/616kzheQp3v44RH/M
f4XkKV7b1u1akayQPMWyhPw3n6yl5CnKbsUOd/5VSJ7ixTMxfqMuFJKneMey
5FqXgkLyFFPXufRZcKOQPEW3dp/3uQdJyVO0mzBzQLPTUvIUJwgREQ2OFpKn
uHiNZ/3NPwrJU9y2NjvZpmcheYrLcxrda19SQJ5iVdlely1NpOQpDuhfbtN1
YyF5ivVkP0b03lpInuK3fu2Xbx1RSJ5iYufQol4+heQpNs766rTOtpA8xZRP
qScmTy0kT3GovWdVE8XnCU/xvaHHvwp7KXmKkTPdlvnXlZKnmDzfKq9+QiF5
isaj5dJfTlLyFL90vdQg0EpKnmKPf0M7REdKyVP8cPbEwxUGMvIUe+tYt+pu
IyVP8WfzQcPPpRWSpzgyvN+MtzGF5Cn6HHfdIH9dSJ6i6dJgi8FzpOQp7qhw
H1w1U0qeYh+DaUXPmsrIUyyNWDrfYpSUPMUlwttlUYcKyVPs3Mbp/DfF4/AU
Pxz3NjXxlJGneO3vfO1tTjLyFGu0no11OiQlT/FnH8erPcql5CleKzJxW3BH
Sp6iT//bnbc+lZKneHPvs4zrgpQ8xZU3hyW4hUrJUxz9/cKbktuF5Cn+LyrQ
a/S5QvIUG8fq9t4cWUieYtO064fbVReSpzjZLMfI8GkheYpR7U95BThKyVN0
em++c+fcQvIUR2e2MY1dJiVP8UqbVhsemsrIU9x0bsXu5Iky8hQ3TXvo9CNB
Sp6ibVFZ+wOGMvIUHcx+PU1ZLiVPUfLnxeT946TkKQpWaxv+b0sheYodmubt
PKK4nuApGpQnusz+U0ieYoLj2kkbd0nJU4y3szs69FYheYoGzf7WTa+QkqfY
1GrbF71zMvIUb1tdOjNOcT3AU3SUdG65T09GnmJj4/sH2h2VkqcYGzErqpGr
jDzF9n39en9VfB7wFG9l2QXIm0nJU5TeMHcz+yclT3F3s57zyz5IyVOc/Xmr
2e2dMvIUd7+rDBtqIiNPccfPRgv/V1dGnuKJ5dkeQYrPG55i5M1BCZNypOQp
PvPU1tc7LyNP8Un4KN1OUUXkKR6t1+d64UMZeYr29fp7fR8oI09xzrUa2QrF
+4WnaDMs7cVaxfmCp7jkUZDT7ohC8hSHRYVpdO4qI0/RMWdT/f+CZeQplgQv
3vd1how8xX9dF132LpORp2jx+5mDXmMZeYqptmNy5Q5S8hR/Nm2k27+RjDzF
M/2+VbzvJiVPse/8a8ke/jLyFH/7VQ5O/iMlT1G7bM7XqSNk5Clafm696K9E
Sp7i0xnpFRFdpeQpNpC+nPhTJiVPUe5mNeD+hkLyFM31uzXuNK+QPMW1gcN9
PBSfPzzFuq0D2x/cIyVPcafl9iHbTKTkKbYtaG0/MKyQPMXoFc/i3BXjLzxF
C9vUsA7tHpCnuErPccjX/lLyFKsWlTTv5SIjT9Fu1r0z43dLyVOsPBUXHvBY
Sp6iecXiHoOcpeQpOuXaNgxNKiRPcVHmpi7FEVLyFL+HtGiwpamUPMWDB2d8
qkwvJE/xQd12L10HychTDLIoDy5fKiVPMUxrfd/VATLyFMvfpF4b3l1GnuKw
6Cjb5xFF5Cn+rra3MW/6gDxFh2VzbFy3FJGneLp4e926mVLyFJvp6J3f+FVG
nmK86Yj97z4Vkqc4dlaatUxxvcBTbHYrbXBHexl5iqtDWlbVDJKSp3j40acP
jg2KyFN81G9l/bdDZeQp1pSt+vdim4w8RfmMnmtaK8Y3eIqGCzxKIhXzATxF
t+B7f4cckpGnOHbfpu/TFQ1P8aR/4IuldgXkKY77MsjG/buUPMV9MycMOKcY
r+ApXone2THSr4g8xST73f8NspOSpyj3n5KZ01pKnmJK77F1TRTzHzzF2K7a
lwTFvx/gKc592tyuLERKnmLvhQmBe61k5CneyjmUfXW3jDzFBlP3d21RKSVP
0fKneUaSvow8xX+OZey0pSzx/wV73Ps=
      
      "], {{{}, {}, {}, {}, {}, {}, {}, {}, {}, {}, {}, {}, {}, {}, 
        {RGBColor[1, 0, 0], Opacity[0.35], EdgeForm[None], 
         GraphicsGroupBox[PolygonBox[CompressedData["
1:eJwl2NOyIIqiZcG1y7Zt27Zt27Zt27Zt27Zt2zx1s6Mf8gtmjJeZsFH7Su0C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           "]]]}, {}, {}, {}}, {{}, {}, {}, 
        {RGBColor[
          NCache[
           Rational[2, 3], 0.6666666666666666], 0, 0], PointSize[
         0.004583333333333334], Thickness[Large], LineBox[CompressedData["
1:eJwl2EMQGNoOANDaNl/dvtq2bdu2bdu2Xm3btm3b1j+dvziTmbvILrlJEjRo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          "]]}, 
        {RGBColor[1, 0, 0], PointSize[0.004583333333333334], 
         AbsoluteThickness[1.6], Dashing[{Small, Small}], 
         LineBox[CompressedData["
1:eJwN00OiGAoCALA3tW3btm3btm392rZt27Zt27Y7WeQISdiofaV2/wsICIga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          "]]}, 
        {RGBColor[1, 0, 0], PointSize[0.004583333333333334], 
         AbsoluteThickness[1.6], Dashing[{Small, Small}], 
         LineBox[CompressedData["
1:eJwN00OCIAgCALDaadu2bdu2bdu2bdu2bdu2bXtzyBOSoGG7im3/FxAQECVI
QECqkAEBqUlDWtKRngxkJBOZyUJWspGdHOQkF7nJQ17ykZ8CFKQQhSlCUYpR
nBKUpBSlKUNZylGeClSkEpWpQlWqUZ0a1KQWtalDXepRnwY0pBGNaUJTmtGc
FrSkFa1pQ1va0Z4OdKQTnelCV7rRnR70pBe96UNf+tGfAQxkEIMZwlCGMZwR
jGQUoxnDWMYxnglMZBKTmcJUpjGdGcxkFrOZw1zmMZ8FLGQRi1nCUpaxnBWs
ZBWrWcNa1rGeDWxkE5vZwla2sZ0d7GQXu9nDXvaxnwMc5BCHOcJRjnGcE5zk
FKc5w1nOcZ4LXOQSl7nCVa5xnRvc5Ba3ucNd7nGfBzzkEY95wlOe8ZwXvOQV
r3nDW97xng985BOf+cJXvvGdH/zkF7/5w1/+ERAqIOB//EcgAhOEoAQjOCEI
SShCE4awhCM8EYhIJCIThahEIzoxiEksYhOHuMQjPglISCISk4SkJCM5KUhJ
KlKThrSkIz0ZyEgmMpOFrGQjOznISS5yk4e85CM/BShIIQpThKIUozglKEkp
SlOGspSjPBWoSCUqU4WqVKM6NahJLWpTh7rUoz4NaEgjGtOEpjSjOS1oSSta
04a2tKM9HehIJzrTha50ozs96EkvetOHvvSjPwMYyCAGM4ShDGM4IxjJKEYz
hrGMYzwTmMgkJjOFqUxjOjOYySxmM4e5zGM+C1jIIhazhKUsYzkrWMkqVrOG
taxjPRvYyCY2s4WtbGM7O9jJLnazh73sYz8HOMghDnOEoxzjOCc4ySlOc4az
nOM8F7jIJS5zhatc4zo3uMktbnOHu9zjPg94yCMe84SnPOM5L3jJK17zhre8
4z0f+MgnPvOFr3zjOz/4yS9+84e//CMgtP/8RyACE4SgBCM4IQhJKEIThrCE
IzwRiEgkIhOFqEQjOjGISSxiE4e4xCM+CUhIIhKThKQkIzkpSEkqUpOGtKQj
PRnISCYyk4WsZCM7OchJLnKTh7zkIz8FKEghClOEohSjOCUoSSlKU4aylKM8
FahIJSpThapUozo1qEktalOHutSjPg1oSCMa04SmNKM5LWhJK1rThra0oz0d
6EgnOtOFrnSjOz3oSS9604e+9KM/AxjIIAYzhKEMYzgjGMkoRjOGsYxjPBOY
yCQmM4WpTGM6M5jJLGYzh7nMYz4LWMgiFrOEpSxjOStYySpWs4a1rGM9G9jI
Jjazha1sYzs72MkudrOHvexjPwc4yCEOc4SjHOM4JzjJKU5zhrOc4zwXuMgl
LnOFq1zjOje4yS1uc4e73OM+D3jIIx7zhKc84zkveMkrXvOGt7zjPR/4yCc+
84WvfOM7P/jJL37zh7/8IyCM//xHIAIThKAEIzghCEkoQhOGsIQjPBGISCQi
E4WoRCM6MYhJLGITh7jEIz4JSEgiEpOEpCQjOSlISSpSk4a0pCM9GchIJjKT
haxkIzs5yEkucpOHvOQjPwUoSCEKU4SiFKM4JShJKUpThrKUozwVqEglKlOF
qlSjOjWoSS1qU4e61KM+DWhIIxrThKY0ozktaEkrWtOGtrSjPR3oSCc604Wu
dKM7PehJL3rTh770oz8DGMggBjOEoQxjOCMYyShGM4axjGM8E5jIJCYzhalM
YzozmMksZjOHucxjPgtYyCIWs4SlLGM5K1jJKlazhrWsYz0b2MgmNrOFrWxj
OzvYyS52s4e97GM/BzjIIQ5zhKMc4zgnOMkpTnOGs5zjPBe4yCUuc4WrXOM6
N7jJLW5zh7vc4z4PeMgjHvOEpzzjOS94ySte84a3vOM9H/jIJz7zha984zs/
+MkvfvOHv/wjIKz//EcgAhOEoAQjOCEISShCE4awhCM8EYhIJCIThahEIzox
iEksYhOHuMQjPglISCISk4SkJCM5KUhJKlKThrSkIz0ZyEgmMpOFrGQjOznI
SS5yk4e85CM/BShIIQpThKIUozglKEkpSlOGspSjPBWoSCUqU4WqVKM6NahJ
LWpTh7rUoz4NaEgjGtOEpjSjOS1oSSta04a2tKM9HehIJzrTha50ozs96Ekv
etOHvvSjPwMYyCAGM4ShDGM4IxjJKEYzhrGMYzwTmMgkJjOFqUxjOjOYySxm
M4e5zGM+C1jIIhazhKUsYzkrWMkqVrOGtaxjPRvYyCY2s4WtbGM7O9jJLnaz
h73sYz8HOMghDnOEoxzjOCc4ySlOc4aznOM8F7jIJS5zhatc4zo3uMktbnOH
u9zjPg94yCMe84SnPOM5L3jJK17zhre84z0f+MgnPvOFr3zjOz/4yS9+84e/
/CMgnP/8RyACE4SgBCM4IQhJKEIThrCEIzwRiEgkIhOFqEQjOjGISSxiE4e4
xCM+CUhIIhKThKQkIzkpSEkqUpOGtKQjPRnISCYyk4WsZCM7OchJLnKTh7zk
4//GrMHX
          "]]}}, {
        {RGBColor[
          NCache[
           Rational[2, 3], 0.6666666666666666], 0, 0], PointSize[
         0.004583333333333334], Thickness[Large]}, 
        {RGBColor[1, 0, 0], PointSize[0.004583333333333334], 
         AbsoluteThickness[1.6], Dashing[{Small, Small}]}, 
        {RGBColor[1, 0, 0], PointSize[0.004583333333333334], 
         AbsoluteThickness[1.6], Dashing[{Small, Small}]}}, {
        {RGBColor[
          NCache[
           Rational[2, 3], 0.6666666666666666], 0, 0], PointSize[
         0.004583333333333334], Thickness[Large]}, 
        {RGBColor[1, 0, 0], PointSize[0.004583333333333334], 
         AbsoluteThickness[1.6], Dashing[{Small, Small}]}, 
        {RGBColor[1, 0, 0], PointSize[0.004583333333333334], 
         AbsoluteThickness[1.6], 
         Dashing[{Small, Small}]}, {}, {}, {}, {}, {}, {}, {}}, {
        {RGBColor[
          NCache[
           Rational[2, 3], 0.6666666666666666], 0, 0], PointSize[
         0.004583333333333334], Thickness[Large]}, 
        {RGBColor[1, 0, 0], PointSize[0.004583333333333334], 
         AbsoluteThickness[1.6], Dashing[{Small, Small}]}, 
        {RGBColor[1, 0, 0], PointSize[0.004583333333333334], 
         AbsoluteThickness[1.6], 
         Dashing[{
          Small, Small}]}, {}, {}, {}, {}, {}, {}, {}}}], {{}, {}}}, {{}, 
     GraphicsComplexBox[CompressedData["
1:eJxMnHdcjV8YwG/33kqFhgalhfa4mYm4j1VJZERk7/0zsrJH9qgoIyuiFKKU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      
      "], {{{}, {}, {}, {}, {}, {}, {}, {}, {}, {}, {}, {}, {}, {}, 
        {RGBColor[1, 0, 0], Opacity[0.35], EdgeForm[None], 
         GraphicsGroupBox[PolygonBox[CompressedData["
1:eJwl2EMQINqSQMG2bdu2bdu2bdu2bdu2bdu2+/Xkj1lk3G1tzq2IStiofaV2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           "]]]}, {}, {}, {}}, {{}, {}, {}, 
        {RGBColor[
          NCache[
           Rational[2, 3], 0.6666666666666666], 0, 0], PointSize[
         0.004583333333333334], Thickness[Large], 
         LineBox[{1, 2, 3, 4, 5, 6, 7, 8, 9, 10, 11, 12, 13, 14, 15, 16, 17, 
          18, 19, 20, 21, 22, 23, 24, 25, 26, 27, 28, 29, 30, 31, 32, 33, 34, 
          35, 36, 37, 38, 39, 40, 41, 42, 43, 44, 45, 46, 47, 48, 49, 50, 51, 
          52, 53, 54, 55, 56, 57, 58, 59, 60, 61, 62, 63, 64, 65, 66, 67, 68, 
          69, 70, 71, 72, 73, 74, 75, 76, 77, 78, 79, 80, 81, 82, 83, 84, 85, 
          86, 87, 88, 89, 90, 91, 92, 93, 94, 95, 96, 97, 98, 99, 100, 101, 
          102, 103, 104, 105, 106, 107, 108, 109, 110, 111, 112, 113, 114, 
          115, 116, 117, 118, 119, 120, 121, 122, 123, 124, 125, 126, 127, 
          128, 129, 130, 131, 132, 133, 134, 135, 136, 137, 138, 139, 140, 
          141, 142, 143, 144, 145, 146, 147, 148, 149, 150, 151, 152, 153, 
          154, 155, 156, 157, 158, 159, 160, 161, 162, 163, 164, 165, 166, 
          167, 168, 169, 170, 171, 172, 173, 174, 175, 176, 177, 178, 179, 
          180, 181, 182, 183, 184, 185, 186, 187, 188, 189, 190, 191, 192, 
          193, 194, 195, 196, 197, 198, 199, 200, 201, 202, 203, 204, 205, 
          206, 207, 208, 209, 210, 211, 212, 213, 214, 215, 216, 217, 218, 
          219}]}, 
        {RGBColor[1, 0, 0], PointSize[0.004583333333333334], 
         AbsoluteThickness[1.6], Dashing[{Small, Small}], 
         LineBox[CompressedData["
1:eJwl2DMUIAAOQMG9tW3btm3btm3btm3btm3btvfm3hXz0qbIb5KgYbuKbf8T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          "]]}, 
        {RGBColor[1, 0, 0], PointSize[0.004583333333333334], 
         AbsoluteThickness[1.6], Dashing[{Small, Small}], 
         LineBox[CompressedData["
1:eJwN00OiGAoCALA3tW3btm3btm392rZt27Zt27Y7WeQISdiofaV2/wsICIga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          "]]}}, {
        {RGBColor[
          NCache[
           Rational[2, 3], 0.6666666666666666], 0, 0], PointSize[
         0.004583333333333334], Thickness[Large]}, 
        {RGBColor[1, 0, 0], PointSize[0.004583333333333334], 
         AbsoluteThickness[1.6], Dashing[{Small, Small}]}, 
        {RGBColor[1, 0, 0], PointSize[0.004583333333333334], 
         AbsoluteThickness[1.6], Dashing[{Small, Small}]}}, {
        {RGBColor[
          NCache[
           Rational[2, 3], 0.6666666666666666], 0, 0], PointSize[
         0.004583333333333334], Thickness[Large]}, 
        {RGBColor[1, 0, 0], PointSize[0.004583333333333334], 
         AbsoluteThickness[1.6], Dashing[{Small, Small}]}, 
        {RGBColor[1, 0, 0], PointSize[0.004583333333333334], 
         AbsoluteThickness[1.6], 
         Dashing[{Small, Small}]}, {}, {}, {}, {}, {}, {}, {}}, {
        {RGBColor[
          NCache[
           Rational[2, 3], 0.6666666666666666], 0, 0], PointSize[
         0.004583333333333334], Thickness[Large]}, 
        {RGBColor[1, 0, 0], PointSize[0.004583333333333334], 
         AbsoluteThickness[1.6], Dashing[{Small, Small}]}, 
        {RGBColor[1, 0, 0], PointSize[0.004583333333333334], 
         AbsoluteThickness[1.6], 
         Dashing[{
          Small, Small}]}, {}, {}, {}, {}, {}, {}, {}}}], {{}, {}}}, {{}, 
     GraphicsComplexBox[CompressedData["
1:eJxcnHVYVM/bh+kW6ZIQ6bYb91FM7K6vhd0odmN3YILY3Z2oZ0QpFQVRURQM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      
      "], {{{}, {}, {}, {}, {}, {}, {}, {}, {}, {}, {}, {}, {}, {}, 
        {RGBColor[1, 0, 0], Opacity[0.35], EdgeForm[None], 
         GraphicsGroupBox[PolygonBox[CompressedData["
1:eJwl2UMQIIqOQNG2bdu2bdu2bdu2bdu2bdu2+/U/U7M4VdmnbjZJ2Kh9pXaB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           "]]]}, {}, {}, {}}, {{}, {}, {}, 
        {RGBColor[
          NCache[
           Rational[2, 3], 0.6666666666666666], 0, 0], PointSize[
         0.003666666666666667], Thickness[Large], LineBox[CompressedData["
1:eJwl1GWcCAYYBvC7447j7hjTMWyM6c5hcqa2053T7nSzsdDNdBsWum26me7u
7o7Z+N/Ph//zfnu+PW/6ptGRUYEBAQEfiJgbRCxiE0wIcYhLKPGITxjhRJCA
hDEdJCIxH5KEpCQjOSlISSpSk4a0fEQ60pOBj/mEjGTiUzKThc/ISjayk4Oc
5CI3echLPvJTgIIUojBFKEoxPqc4JSjJF5SiNGUoSznK8yUV+IqKVKIyVajK
13xDJNWoTg1qUova1KEu9ahPAxrSiMY0oSnNaM63tKAlrWhNG9rSjvZEEU0H
OtKJznShK93oTg960ove9KEv/fiO7+nPAH7gR37iZwYyiMEMYSjDGM4IRjKK
0YxhLOMYzy9MYCKTmMwUpjKN6cxgJrOYzRzm8ivzmM8CfuN3/uBPFrKIxSxh
KctYzgpWsorVrGEt6/iLv1nPBjayic1sYSvb2M4OdrKL3exhL/+wj/0c4CCH
OMwRjnKM45zgJKc4zRnOco7zXOAil7jMFa5yjevc4Ca3uM0d7nKP+zzgIY94
zBOe8oznvOAlr3jNv7zhP/7nLTHjDySIWMQmmBDiEJdQ4hGfMMKJIAEJA9//
kHdHWIHx
          "]]}, 
        {RGBColor[1, 0, 0], PointSize[0.003666666666666667], 
         AbsoluteThickness[1.6], Dashing[{Small, Small}], 
         LineBox[CompressedData["
1:eJwl2EPMIAi3BNBv2rZt28a0bdu27Wnbtm3btm3bfufPW5yk1jepRd2EDdtV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          "]]}, 
        {RGBColor[1, 0, 0], PointSize[0.003666666666666667], 
         AbsoluteThickness[1.6], Dashing[{Small, Small}], 
         LineBox[CompressedData["
1:eJwN00OiGAoCALA3tW3btm3btm392rZt27Zt27Y7WeQISdiofaV2/wsICIga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          "]]}}, {
        {RGBColor[
          NCache[
           Rational[2, 3], 0.6666666666666666], 0, 0], PointSize[
         0.003666666666666667], Thickness[Large]}, 
        {RGBColor[1, 0, 0], PointSize[0.003666666666666667], 
         AbsoluteThickness[1.6], Dashing[{Small, Small}]}, 
        {RGBColor[1, 0, 0], PointSize[0.003666666666666667], 
         AbsoluteThickness[1.6], Dashing[{Small, Small}]}}, {
        {RGBColor[
          NCache[
           Rational[2, 3], 0.6666666666666666], 0, 0], PointSize[
         0.003666666666666667], Thickness[Large]}, 
        {RGBColor[1, 0, 0], PointSize[0.003666666666666667], 
         AbsoluteThickness[1.6], Dashing[{Small, Small}]}, 
        {RGBColor[1, 0, 0], PointSize[0.003666666666666667], 
         AbsoluteThickness[1.6], 
         Dashing[{Small, Small}]}, {}, {}, {}, {}, {}, {}, {}}, {
        {RGBColor[
          NCache[
           Rational[2, 3], 0.6666666666666666], 0, 0], PointSize[
         0.003666666666666667], Thickness[Large]}, 
        {RGBColor[1, 0, 0], PointSize[0.003666666666666667], 
         AbsoluteThickness[1.6], Dashing[{Small, Small}]}, 
        {RGBColor[1, 0, 0], PointSize[0.003666666666666667], 
         AbsoluteThickness[1.6], 
         Dashing[{
          Small, Small}]}, {}, {}, {}, {}, {}, {}, {}}}], {{}, {}}}, {{{}, \
{{{}, {}, 
        {RGBColor[0, 1, 0], PointSize[0.012833333333333334`], Thickness[
         0.0001], LineBox[{{0., -46.051701859880914`}, {0., 0.}}]}, 
        {RGBColor[0, 1, 0], PointSize[0.012833333333333334`], Thickness[
         0.0001], 
         LineBox[{{4.605170185988092, -46.051701859880914`}, {
          4.605170185988092, 0.}}]}}, {
        {RGBColor[0, 1, 0], PointSize[0.012833333333333334`], Thickness[
         0.0001]}, 
        {RGBColor[0, 1, 0], PointSize[0.012833333333333334`], Thickness[
         0.0001]}}, {
        {RGBColor[0, 1, 0], PointSize[0.012833333333333334`], Thickness[
         0.0001]}, 
        {RGBColor[0, 1, 0], PointSize[0.012833333333333334`], Thickness[
         0.0001]}, {}, {}, {}}, {
        {RGBColor[0, 1, 0], PointSize[0.012833333333333334`], Thickness[
         0.0001]}, 
        {RGBColor[0, 1, 0], PointSize[0.012833333333333334`], Thickness[
         0.0001]}, {}, {}, {}}}, {{}, {}}}, {{}, 
      GraphicsComplexBox[{{0., -46.051701859880914`}, {
       4.605170185988092, -46.051701859880914`}, {0., 0.}, {4.605170185988092,
        0.}, {0., -46.051701859880914`}, {
       4.605170185988092, -46.051701859880914`}, {0., 0.}, {4.605170185988092,
        0.}}, {{{}, {}, {}, {}, {}, {}, 
         {RGBColor[0, 1, 0], Opacity[0.1], EdgeForm[None], 
          GraphicsGroupBox[
           PolygonBox[{{1, 2, 4, 3}}]]}, {}, {}, {}}, {{}, {}, {}, 
         {GrayLevel[1], PointSize[0.012833333333333334`], AbsoluteThickness[
          1.6], LineBox[{1, 2}]}, 
         {GrayLevel[1], PointSize[0.012833333333333334`], AbsoluteThickness[
          1.6], LineBox[{3, 4}]}}, {
         {GrayLevel[1], PointSize[0.012833333333333334`], AbsoluteThickness[
          1.6]}, 
         {GrayLevel[1], PointSize[0.012833333333333334`], AbsoluteThickness[
          1.6]}}, {
         {GrayLevel[1], PointSize[0.012833333333333334`], AbsoluteThickness[
          1.6]}, 
         {GrayLevel[1], PointSize[0.012833333333333334`], AbsoluteThickness[
          1.6]}, {}, {}, {}}, {
         {GrayLevel[1], PointSize[0.012833333333333334`], AbsoluteThickness[
          1.6]}, 
         {GrayLevel[1], PointSize[0.012833333333333334`], AbsoluteThickness[
          1.6]}, {}, {}, {}}}], {{}, {}}}}, {{}, {{{}, {}, 
       {GrayLevel[0], PointSize[0.012833333333333334`], AbsoluteThickness[
        1.6], LineBox[{{6.907755278982137, -46.051701859880914`}, {
         6.907755278982137, 0.}}]}}, 
      {GrayLevel[0], PointSize[0.012833333333333334`], AbsoluteThickness[
       1.6]}, {
       {GrayLevel[0], PointSize[0.012833333333333334`], AbsoluteThickness[
        1.6]}, {}}, {
       {GrayLevel[0], PointSize[0.012833333333333334`], AbsoluteThickness[
        1.6]}, {}}}, {{}, {}}}}, {{{}, GraphicsComplexBox[CompressedData["
1:eJzt3PlXjP//P/A0M83UVLM07evUVNO+7+hJQiQtIrSQSiGikDYKaUG7lCht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      
      "], {{{}, {}, {}, {}, {}, {}, {}, {}, {}, {}, {}, {}, {}, {}, 
        {RGBColor[1, 0, 0], Opacity[0.35], EdgeForm[None], 
         GraphicsGroupBox[PolygonBox[CompressedData["
1:eJwl1mPTGNYahtE3dtLYahrbthvbtm3btm3btm3btpqzMufDmv0H9jzXnbB+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           "]]]}, {}, {}, {}}, {{}, {}, {}, 
        {RGBColor[
          NCache[
           Rational[2, 3], 0.6666666666666666], 0, 0], PointSize[
         0.004583333333333334], Thickness[Large], 
         LineBox[{1, 2, 3, 4, 5, 6, 7, 8, 9, 10, 11, 12, 13, 14, 15, 16, 17, 
          18, 19, 20, 21, 22, 23, 24, 25, 26, 27, 28, 29, 30, 31, 32, 33, 34, 
          35, 36, 37, 38, 39, 40, 41, 42, 43, 44, 45, 46, 47, 48, 49, 50, 51, 
          52, 53, 54, 55, 56, 57, 58, 59, 60, 61, 62, 63, 64, 65, 66, 67, 68, 
          69, 70, 71, 72, 73, 74, 75, 76, 77, 78, 79, 80, 81, 82, 83, 84, 85, 
          86, 87, 88, 89, 90, 91, 92, 93, 94, 95, 96, 97, 98, 99, 100, 101, 
          102, 103, 104, 105, 106, 107, 108, 109, 110, 111, 112, 113, 114, 
          115, 116, 117, 118, 119, 120}]}, 
        {RGBColor[1, 0, 0], PointSize[0.004583333333333334], 
         AbsoluteThickness[1.6], Dashing[{Small, Small}], 
         LineBox[CompressedData["
1:eJwl1eOyGAYURtGbG9tsbBsNGtu2bTe2bdu2bdtqYyeNnQZdmf5Yc17gfLMT
NWxXsW2QgICA5IEBAd3dHvSkF73pQ1/60Z8BDGQQgxnCUIYxnBGMZBSjGcNY
xjGeCUxkEpOZwlSmMZ0ZzGQWs5nDXOYxnwUsZBGLWcJSlrGcFaxkFatZw1rW
sZ4NbGQTm9nCVraxnR3sZBe72cNe9rGfAxzkEIc5wlGOcZwTnOQUpznDWc5x
ngtc5BKXucJVrnGdG/zF39zkFre5w13ucZ8HPOQRj3nCU57xnH94wUte8Zo3
vOUd7/nARz7xmS985V++8Z0f/CTAkwQhkKAEIzghCEkoQhOGsIQjPBGISCQi
E4WoRCM6MYhJLGITh9+ISzzik4CEJCIxSUhKMpKTgpSkIjVpSEs60pOBjGQi
M1nISjayk4PfyUkucpOHP8hLPvJTgIIUojBFKEoxilOCkpSiNGUoSznKU4GK
VKIyVahKNapTg5rUojZ1qEs96tOAhjSiMU1oSjOa04KWtKI1bfg17na0pwMd
6URn/qQLXelGd3rQk170pg996Ud/BjCQQQxmCEMZxnBGMJJRjGYMYxnHeCYw
kUlMZgpTmcZ0ZjCTWcxmDnOZx3wWsJBFLGYJS1nGclawklWsZg1rWcd6NrCR
TWxmC1vZxnZ2sJNd7GYPe9nHfg5wkEMc5ghHOcZxTnCSU5zmDGc5x3kucJFL
XOYKV7nGdW7wF39zk1vc5g53ucd9HvCQRzzmCU95xnP+4QUvecVr3vCWd7zn
Ax/5xGe+8JV/+cZ3fvCTAH0IQiBBCUZwQhCSUIQmDGEJR3giEJFIRCYKUYlG
dGIQk1jEJg6/EZd4xCcBCUlEYpKQlGSB/3crBSlJRWrSkJZ0pCcDGclEZrKQ
lWxkJwe/k5Nc5CYPf5CXfOSnAAUpRGGKUJRiFKcEJSlFacpQlnKUpwIVqURl
qlCValSnBjWpRW3qUJd61KcBDWlEY5rQlGY0pwUtaUVr2tCWdrSnAx3pRGf+
pAtd6far//SgJ73oTR/60o/+DGAggxjMEIYyjOGMYCSjGM0YxjKO8UxgIpOY
zBSmMo3pzGAms5jNHP4DYcsX3g==
          "]]}, 
        {RGBColor[1, 0, 0], PointSize[0.004583333333333334], 
         AbsoluteThickness[1.6], Dashing[{Small, Small}], 
         LineBox[CompressedData["
1:eJwN02MDFQYAAMCXlm27lm1jWcu2bdtatm3bdm3Ztm3vPtxPuMQN21VsGyQQ
CKQIGgjMZR7zWcBCFrGYJSxlGctZwUpWsZo1rGUd69nARjaxmS1sZRvb2cFO
drGbPexlH/s5wEEOcZgjHOUYxznBSU7xL/9xmjOc5RznucBFLnGZK1zlGte5
wU1ucZs73OUe93nAQx7xmCc85RnPecFLXvGaN7zlHe/5wEc+8ZkvfOUb3/nB
T37xm0CwQCAIQQlGcELwByEJRWjCEJZwhCcCEYlEZKIQlWhEJwYxiUVs4hCX
eMQnAQlJRGKSkJRkJCcFKfmTVKQmDWlJR3oykJFMZCYLWclGdnKQk1zkJg95
yUd+ClCQQhSmCEX5i2IUpwQlKUVpylCWcpSnAn9TkUpUpgpVqUZ1alCTWtSm
DnWpR30a0JBGNKYJTWlGc1rQkla0pg1taUd7OtCRTnSmC13pRnd60JNe9KYP
felHfwYwkEEMZghDGcZwRjCSUYzmH8YwlnGMZwITmcRkpjCVaUxnBjOZxWzm
MJd5zGcBC1nEYpawlGUsZwUrWcVq1rCWdaxnAxvZxGa2sJVtbGcHO9nFbvaw
l33s5wAHOcRhjnCUYxznBCc5xb/8x2nOcJZznOcCF7nEZa5wlWtc5wY3ucVt
7nCXe9znAQ95xGOe8JRnPOcFL3nFa97wlne85wMf+cRnvvCVb3znBz/5xW8C
wf0nKMEITgj+ICShCE0YwhKO8EQgIpGITBSiEo3oxCAmsYhNHOISj/gkICGJ
SEwSkpKM5KQgJX+SitSkIS3pSE8GMpKJzGQhK9nITg5ykovc5CEv+chPAQpS
iMIUoSh/UYzilKAkpShNGcpSjvJU4G8qUonKVKEq1ahODWpSi9rUoS71qE8D
GtKIxjShKc1oTgta0orWtKEt7WhPBzrSic50oSvd6E4PetKL3vShL/3ozwAG
MojBDGEowxjOCEYyitH8wxjGMo7xTGAik5jMFKYyjenMYCazmM0c5jKP+Sxg
IYtYzBKWsozlrGAlq1jNGtayjvVsYCOb2MwWtrKN7exgJ7vYzR72so/9HOAg
h/gfwLQiGg==
          "]]}}, {
        {RGBColor[
          NCache[
           Rational[2, 3], 0.6666666666666666], 0, 0], PointSize[
         0.004583333333333334], Thickness[Large]}, 
        {RGBColor[1, 0, 0], PointSize[0.004583333333333334], 
         AbsoluteThickness[1.6], Dashing[{Small, Small}]}, 
        {RGBColor[1, 0, 0], PointSize[0.004583333333333334], 
         AbsoluteThickness[1.6], Dashing[{Small, Small}]}}, {
        {RGBColor[
          NCache[
           Rational[2, 3], 0.6666666666666666], 0, 0], PointSize[
         0.004583333333333334], Thickness[Large]}, 
        {RGBColor[1, 0, 0], PointSize[0.004583333333333334], 
         AbsoluteThickness[1.6], Dashing[{Small, Small}]}, 
        {RGBColor[1, 0, 0], PointSize[0.004583333333333334], 
         AbsoluteThickness[1.6], 
         Dashing[{Small, Small}]}, {}, {}, {}, {}, {}, {}, {}}, {
        {RGBColor[
          NCache[
           Rational[2, 3], 0.6666666666666666], 0, 0], PointSize[
         0.004583333333333334], Thickness[Large]}, 
        {RGBColor[1, 0, 0], PointSize[0.004583333333333334], 
         AbsoluteThickness[1.6], Dashing[{Small, Small}]}, 
        {RGBColor[1, 0, 0], PointSize[0.004583333333333334], 
         AbsoluteThickness[1.6], 
         Dashing[{
          Small, Small}]}, {}, {}, {}, {}, {}, {}, {}}}], {{}, {}}}, {{}, 
     GraphicsComplexBox[CompressedData["
1:eJxMnGVYFF0UgGnFoAQpAVFMSrFzD3YnFvrZ3R2Y2AqKHQuIoiBio4h9RwET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      
      "], {{{}, {}, {}, {}, {}, {}, {}, {}, {}, {}, {}, {}, {}, {}, 
        {RGBColor[1, 0, 0], Opacity[0.35], EdgeForm[None], 
         GraphicsGroupBox[PolygonBox[CompressedData["
1:eJwl2NOyIIqiZcG1y7Zt27Zt27Zt27Zt27Zt2zx1s6Mf8gtmjJeZsFH7Su0C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           "]]]}, {}, {}, {}}, {{}, {}, {}, 
        {RGBColor[
          NCache[
           Rational[2, 3], 0.6666666666666666], 0, 0], PointSize[
         0.004583333333333334], Thickness[Large], LineBox[CompressedData["
1:eJwl2EMQGNoOANDaNl/dvtq2bdu2bdu2Xm3btm3b1j+dvziTmbvILrlJEjRo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          "]]}, 
        {RGBColor[1, 0, 0], PointSize[0.004583333333333334], 
         AbsoluteThickness[1.6], Dashing[{Small, Small}], 
         LineBox[CompressedData["
1:eJwN00OiGAoCALA3tW3btm3btm392rZt27Zt27Y7WeQISdiofaV2/wsICIga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          "]]}, 
        {RGBColor[1, 0, 0], PointSize[0.004583333333333334], 
         AbsoluteThickness[1.6], Dashing[{Small, Small}], 
         LineBox[CompressedData["
1:eJwN00OCIAgCALDaadu2bdu2bdu2bdu2bdu2bXtzyBOSoGG7im3/FxAQECVI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          "]]}}, {
        {RGBColor[
          NCache[
           Rational[2, 3], 0.6666666666666666], 0, 0], PointSize[
         0.004583333333333334], Thickness[Large]}, 
        {RGBColor[1, 0, 0], PointSize[0.004583333333333334], 
         AbsoluteThickness[1.6], Dashing[{Small, Small}]}, 
        {RGBColor[1, 0, 0], PointSize[0.004583333333333334], 
         AbsoluteThickness[1.6], Dashing[{Small, Small}]}}, {
        {RGBColor[
          NCache[
           Rational[2, 3], 0.6666666666666666], 0, 0], PointSize[
         0.004583333333333334], Thickness[Large]}, 
        {RGBColor[1, 0, 0], PointSize[0.004583333333333334], 
         AbsoluteThickness[1.6], Dashing[{Small, Small}]}, 
        {RGBColor[1, 0, 0], PointSize[0.004583333333333334], 
         AbsoluteThickness[1.6], 
         Dashing[{Small, Small}]}, {}, {}, {}, {}, {}, {}, {}}, {
        {RGBColor[
          NCache[
           Rational[2, 3], 0.6666666666666666], 0, 0], PointSize[
         0.004583333333333334], Thickness[Large]}, 
        {RGBColor[1, 0, 0], PointSize[0.004583333333333334], 
         AbsoluteThickness[1.6], Dashing[{Small, Small}]}, 
        {RGBColor[1, 0, 0], PointSize[0.004583333333333334], 
         AbsoluteThickness[1.6], 
         Dashing[{
          Small, Small}]}, {}, {}, {}, {}, {}, {}, {}}}], {{}, {}}}, {{}, 
     GraphicsComplexBox[CompressedData["
1:eJxE23k8VN3/AHAzZsa+77sxjDFjGYwlqTkipEJRkYqsJZWolPC00EIoKsma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      "], {{{}, {}, {}, {}, {}, {}, {}, {}, {}, {}, {}, {}, {}, {}, 
        {RGBColor[1, 0, 0], Opacity[0.35], EdgeForm[None], 
         GraphicsGroupBox[PolygonBox[CompressedData["
1:eJwl2MMSIIqSBcC2bdu2bdu2bdu2bdu2bdu2+/bkxFvkoj7gnKiqhI3aV2oX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           
           "]]]}, {}, {}, {}}, {{}, {}, {}, 
        {RGBColor[
          NCache[
           Rational[2, 3], 0.6666666666666666], 0, 0], PointSize[
         0.004583333333333334], Thickness[Large], 
         LineBox[{1, 2, 3, 4, 5, 6, 7, 8, 9, 10, 11, 12, 13, 14, 15, 16, 17, 
          18, 19, 20, 21, 22, 23, 24, 25, 26, 27, 28, 29, 30, 31, 32, 33, 34, 
          35, 36, 37, 38, 39, 40, 41, 42, 43, 44, 45, 46, 47, 48, 49, 50, 51, 
          52, 53, 54, 55, 56, 57, 58, 59, 60, 61, 62, 63, 64, 65, 66, 67, 68, 
          69, 70, 71, 72, 73, 74, 75, 76, 77, 78, 79, 80, 81, 82, 83, 84, 85, 
          86, 87, 88, 89, 90, 91, 92, 93, 94, 95, 96, 97, 98, 99, 100, 101, 
          102, 103, 104, 105, 106, 107, 108, 109, 110, 111, 112, 113, 114, 
          115, 116, 117, 118, 119, 120, 121, 122, 123, 124, 125, 126, 127, 
          128, 129, 130, 131, 132, 133, 134, 135, 136, 137, 138, 139, 140, 
          141, 142, 143, 144, 145, 146, 147, 148, 149, 150, 151, 152, 153, 
          154, 155, 156, 157, 158, 159, 160, 161, 162, 163, 164, 165, 166, 
          167, 168, 169, 170, 171, 172, 173, 174, 175, 176, 177, 178, 179, 
          180, 181, 182, 183, 184, 185, 186, 187, 188, 189, 190, 191, 192, 
          193, 194, 195, 196, 197, 198, 199, 200, 201, 202, 203, 204, 205, 
          206, 207, 208, 209, 210, 211, 212, 213, 214, 215, 216, 217, 218, 
          219, 220, 221, 222, 223, 224, 225, 226, 227, 228, 229, 230, 231, 
          232, 233, 234, 235, 236, 237, 238, 239, 240, 241, 242, 243, 244, 
          245, 246, 247, 248, 249, 250, 251, 252, 253, 254}]}, 
        {RGBColor[1, 0, 0], PointSize[0.004583333333333334], 
         AbsoluteThickness[1.6], Dashing[{Small, Small}], 
         LineBox[CompressedData["
1:eJwl1lOsGIgWBdBb27YxtW3btm3btm23U9u2bVsztTXr5X2snJzvnZ3sRI3a
V2oXKCAgIGGQgIA/boAnEIEJQlCCEZwQhCQUoQlDWMIRnghEJBKRiUJUohGd
GMQkFrGJQ1ziEZ8EJCQRiUlCUpKRnBSk5C9SkZo0pCUd6clARjKRmSxkJRvZ
yUFOcpGbPOQlH/kpQEEKUZgiFKUYxSlBSUpRmjKUpRzlqUBFKlGZKlSlGtWp
QU1qUZs61KUe9WlAQxrRmCY0pRnNaUFLWtGaNrTlfyG2pwMd6URnutCVbnSn
Bz3pRW/60Jd+9GcAAxnEYIYwlGEMZwQjGcVoxjCWcYxnAhOZxGSmMJVpTGcG
M5nFbOYwl3nMZwELWcRilrCUZSxnBStZxd+sZg1rWcd6NrCRTWxmC1vZxnZ2
sJNd7GYPe9nHfg5wkEMc5ghHOcZxTnCSU5zmDGc5x3kucJFLXOYKV7nGdW5w
k1vc5g53ucd9HvCQRzzmCU95xnNe8JJXvOYf/uUNb3nHez7wkU985gtf+cZ3
fvCTX/zmDwGB9Z/ABCEowQhOCEISitCEISzhCE8EIhKJyEQhKtGITgxiEovY
xCEu8YhPAhKSiMQkISnJSE4KUvIXqUhNGtKSjvRkICOZyEwWspKN7OQgJ7nI
TR7yko/8FKAghShMEYpSjOKUoCSlKE0ZylKO8lSgIpWoTBWqUo3q1KAmtahN
HepSj/o0oCGNaEwTmtKM5rSgJa1oTRva0o72dKAjnehMF7rSje70oCe96E0f
+tKP/gxgIIMYzBCGMozhjGAkoxjNGMYyjvFMYCKTmMwUpjKN6cxgJrOYzRzm
Mo/5LGAhi1jMEpayjOWsYCWr+JvVrGEt61jPBjayic1sYSvb2M4OdrKL3exh
L/vYzwEOcojDHOEoxzjOCU5yitOc4SznOM8FLnKJy1zhKte4zg1ucovb3OEu
97jPAx7yiMc84SnPeM4LXvKK1/zDv7zhLe94zwc+8onPfOEr3/jOD37yi9/8
IcAOCERgghCUYAQnBCEJRWjCEJZwhCcCEYlEZKIQlWhEJwYxiUVs4hCXeMQn
QZD/75BEJCYJSUlGclKQkr9IRWrSkJZ0pCcDGclEZrKQlWxkJwc5yUVu8pCX
fOSnAAUpRGGKUJRiFKcEJSlFacpQlnKUpwIVqURlqlCValSnBjWpRW3qUJd6
1KcBDWlEY5rQlGY0pwUtaUVr2tCWdrSnAx3pRGe60JVudKcHPelFb/rQl370
ZwADGcRghjCUYQxnBCMZxWjGMJZxjGcCE5nEZKYwlWlMZwYzmcVs5jCXecxn
AQtZxGKWsJRlLGcFK1nF36xmDWtZx3o2sJFNbGYLW9nGdnawk13sZg972cd+
DnCQQxzmCEc5xnFOcJJTnOYMZznHeS5wkUtc5gpXucZ1bnCTW9zmDne5x30e
8JBHPOYJT3nGc17wkle85h/+5Q1vecd7PvCRT3zmC1/5xnd+8JNf/OYPAUH1
n8AEISjBCE4IQhKK0IQhLOEITwQiEonIRCEq0YhODGISi9jEIS7xiM9/qiiJ
sg==
          "]]}, 
        {RGBColor[1, 0, 0], PointSize[0.004583333333333334], 
         AbsoluteThickness[1.6], Dashing[{Small, Small}], 
         LineBox[CompressedData["
1:eJwN09OSIAYAAMHN2bZt27Zt27aVnG3btm3btm2nH7rmCyZho/aV2v0TEBCQ
IHBAQPwgSkISkZgkJCUZyUlBSlKRmjSkJR3pyUBGMpGZLGQlG9nJQU5ykZs8
5CUf+SlAQQpRmCIUpRjFKUFJSlGaMpSlHOWpQEUqUZkqVKUa1alBTWpRmzrU
pR71aUBDGtGYJjSlGc1pQUta0Zo2tKUd7elARzrRmS50pRvd6UFPetGbPvSl
H/0ZwEAGMZgh/Mt/DGUYwxnBSEYxmjGMZRzjmcBEJjGZKUxlGtOZwUxmMZs5
zGUe81nAQhaxmCUsZRnLWcFKVrGaNaxlHevZwEY2sZktbGUb29nBTnaxmz3s
ZR/7OcBBDnGYIxzlGMc5wUlOcZoznOUc57nARS5xmStc5RrXucFNbnGbO9zl
Hvd5wEMe8ZgnPOUZz3nBS17xmje85R3v+cBHPvGZL3zlG9/5wU9+8Zs//CUg
aEDAPwQiMEEISjCCE4KQhCI0YQhLOMITgYhEIjJRiEo0ohODmMQiNnGISzzi
k4CEJCIxSUhKMpKTgpSkIjVpSEs60pOBjGQiM1nISjayk4Oc5CI3echLPvJT
gIIUojBFKEoxilOCkpSiNGUoSznKU4GKVKIyVahKNapTg5rUojZ1qEs96tOA
hjSiMU1oSjOa04KWtKI1bWhLO9rTgY50ojNd6Eo3utODnvSiN33oSz/6M4CB
DGIwQ/iX/xjKMIYzgpGMYjRjGMs4xjOBiUxiMlOYyjSmM4OZzGI2c5jLPOaz
gIUsYjFLWMoylrOClaxiNWtYyzrWs4GNbGIzW9jKNrazg53sYjd72Ms+9nOA
gxziMEc4yjGOc4KTnOI0ZzjLOc5zgYtc4jJXuMo1rnODm9ziNne4yz3u84CH
POIxT3jKM57zgpe84jVveMs73vOBj3ziM1/4yje+84Of/OI3f/hLQDD/E4jA
BCEowQhOCEISitCEISzhCE8EIhKJyEQhKtGITgxiEovYxCEu8YhPAhKSiMQk
ISnJSE4KUpKK1KQhLelITwYykonMZCEr2chODnKSi9zkIS/5yE8BClKIwhSh
KMUoTglKUorSlKEs5ShPBSpSicpUoSrVqE4NalKL2tShLvWoTwMa0ojGNKEp
zWhOC1rSita0oS3taE8HOtKJznShK93oTg960ove9KEv/ejPAAYyiMEM4V/+
YyjDGM4IRjKK0YxhLOMYzwQmMonJTGEq05jODGYyi9nMYS7zmM8CFrKIxSxh
KctYzgpWsorVrGEt61jPBjayic1sYSvb2M4OdrKL3exhL/vYzwEOcojDHOEo
xzjOCU5yitOc4SznOM8FLnKJy1zhKte4zg1ucovb3OEu97jPAx7yiMc84SnP
eM4LXvKK17zhLe94zwc+8onPfOEr3/jOD37yi9/84S8Bwf1PIAIThKAEIzgh
CEkoQhOGsIQjPBGISCQiE4WoRCM6MYhJLGITh7jEIz4JSEgiEpOEpCQjOSlI
SSpSk4a0pCM9GchIJjKThaxkIzs5yEkucpOHvOTjfzO8lnM=
          "]]}}, {
        {RGBColor[
          NCache[
           Rational[2, 3], 0.6666666666666666], 0, 0], PointSize[
         0.004583333333333334], Thickness[Large]}, 
        {RGBColor[1, 0, 0], PointSize[0.004583333333333334], 
         AbsoluteThickness[1.6], Dashing[{Small, Small}]}, 
        {RGBColor[1, 0, 0], PointSize[0.004583333333333334], 
         AbsoluteThickness[1.6], Dashing[{Small, Small}]}}, {
        {RGBColor[
          NCache[
           Rational[2, 3], 0.6666666666666666], 0, 0], PointSize[
         0.004583333333333334], Thickness[Large]}, 
        {RGBColor[1, 0, 0], PointSize[0.004583333333333334], 
         AbsoluteThickness[1.6], Dashing[{Small, Small}]}, 
        {RGBColor[1, 0, 0], PointSize[0.004583333333333334], 
         AbsoluteThickness[1.6], 
         Dashing[{Small, Small}]}, {}, {}, {}, {}, {}, {}, {}}, {
        {RGBColor[
          NCache[
           Rational[2, 3], 0.6666666666666666], 0, 0], PointSize[
         0.004583333333333334], Thickness[Large]}, 
        {RGBColor[1, 0, 0], PointSize[0.004583333333333334], 
         AbsoluteThickness[1.6], Dashing[{Small, Small}]}, 
        {RGBColor[1, 0, 0], PointSize[0.004583333333333334], 
         AbsoluteThickness[1.6], 
         Dashing[{
          Small, Small}]}, {}, {}, {}, {}, {}, {}, {}}}], {{}, {}}}, {{}, 
     GraphicsComplexBox[CompressedData["
1:eJxcnHVYVE8XgHdJQZFuRbrDFnOPyc/G7gQbO7AwAQMVA7vFQFQwQFTEOwiI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      
      "], {{{}, {}, {}, {}, {}, {}, {}, {}, {}, {}, {}, {}, {}, {}, 
        {RGBColor[1, 0, 0], Opacity[0.35], EdgeForm[None], 
         GraphicsGroupBox[PolygonBox[CompressedData["
1:eJwl2cMSIMqyQNG2bdu2bdu2bdu2bdu2bdu2+/RbN95gReQH1M5BVsJG7Su1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           "]]]}, {}, {}, {}}, {{}, {}, {}, 
        {RGBColor[
          NCache[
           Rational[2, 3], 0.6666666666666666], 0, 0], PointSize[
         0.004583333333333334], Thickness[Large], LineBox[CompressedData["
1:eJwl1GV7EAQUBeCN0TBgdIzYGBsxGA0bMXKwERsjRzNAJKRUJA1QOpVQQulU
0iCUTgtQSZuyAVFQSnj3+OE99wec59yw9GGpQwMDAgKeEBk3E0FkJgtZyUZ2
cpCTXOQmmDzkJR8h5KcABSlEYYpQlGIUpwShlKQUpSlDGOGUJYJyRBJFeSpQ
kUpEU5kqxFCValSnBjWpRW3qUJdY4qhHfRrQkHga0ZgmNKUZzUmgBS1JJIlW
tKYNbUkmhXak0p4OdKQTnelCGl3pRnd60JNe9KYP6fSlH/0zemEATzKQQQxm
CE8xlGEMZwQjeZpneJZRPMdoxjCWcYxnAs/zAi/yEhOZxMu8wmSmMJVpTGcG
M5nFbOYwl3m8ymvMZwELWcTrvMFilrCUZbzJWyxnBStZxWrWsJZ1rGcDG9nE
27zDZrawlW1sZwfv8h7v8wE72cVu9vAhH7GXfeznAAc5xGGOcJRjHOcEH/MJ
n/IZn3OSU5zmC77kK85wlnOc5wIX+Zpv+Jbv+J4f+JFLXOYKV7nGT/zML/zK
b/zOH1znBjf5k1v8xd/c5g7/8C93ucd9HvCQ/3hExvgDyUQQmclCVrKRnRzk
JBe5CSYPeclHCPkpQEEKUZgiFKUYxSlBKCUpRWnKEEY4ZYmgHJFEUZ4KVKQS
0VSmCjFUpRrVqUFNalGbOtQlljjqUZ8GNCSeRjSmCU1pRnMSaEFLEkmiFa1p
Q1uSSaEdqbSnAx3pRGe6kEZXutGdHvSkF73pQzp96Uf/wP//8mM+3paH
          "]]}, 
        {RGBColor[1, 0, 0], PointSize[0.004583333333333334], 
         AbsoluteThickness[1.6], Dashing[{Small, Small}], 
         LineBox[CompressedData["
1:eJwl10OwIIi2RcHbZdu2baPLtm3bdpdt27Zt27Zt/3zxBxlxBme6Bythw3YV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          "]]}, 
        {RGBColor[1, 0, 0], PointSize[0.004583333333333334], 
         AbsoluteThickness[1.6], Dashing[{Small, Small}], 
         LineBox[CompressedData["
1:eJwN00OCIAgCALDaadu2bdu2bdu2bdu2bdu2bXtzyBOSoGG7im3/FxAQECVI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          "]]}}, {
        {RGBColor[
          NCache[
           Rational[2, 3], 0.6666666666666666], 0, 0], PointSize[
         0.004583333333333334], Thickness[Large]}, 
        {RGBColor[1, 0, 0], PointSize[0.004583333333333334], 
         AbsoluteThickness[1.6], Dashing[{Small, Small}]}, 
        {RGBColor[1, 0, 0], PointSize[0.004583333333333334], 
         AbsoluteThickness[1.6], Dashing[{Small, Small}]}}, {
        {RGBColor[
          NCache[
           Rational[2, 3], 0.6666666666666666], 0, 0], PointSize[
         0.004583333333333334], Thickness[Large]}, 
        {RGBColor[1, 0, 0], PointSize[0.004583333333333334], 
         AbsoluteThickness[1.6], Dashing[{Small, Small}]}, 
        {RGBColor[1, 0, 0], PointSize[0.004583333333333334], 
         AbsoluteThickness[1.6], 
         Dashing[{Small, Small}]}, {}, {}, {}, {}, {}, {}, {}}, {
        {RGBColor[
          NCache[
           Rational[2, 3], 0.6666666666666666], 0, 0], PointSize[
         0.004583333333333334], Thickness[Large]}, 
        {RGBColor[1, 0, 0], PointSize[0.004583333333333334], 
         AbsoluteThickness[1.6], Dashing[{Small, Small}]}, 
        {RGBColor[1, 0, 0], PointSize[0.004583333333333334], 
         AbsoluteThickness[1.6], 
         Dashing[{
          Small, Small}]}, {}, {}, {}, {}, {}, {}, {}}}], {{}, {}}}, {{{}, \
{{{}, {}, 
        {RGBColor[0, 1, 0], PointSize[0.012833333333333334`], Thickness[
         0.0001], LineBox[{{0., -46.051701859880914`}, {0., 0.}}]}, 
        {RGBColor[0, 1, 0], PointSize[0.012833333333333334`], Thickness[
         0.0001], 
         LineBox[{{4.605170185988092, -46.051701859880914`}, {
          4.605170185988092, 0.}}]}}, {
        {RGBColor[0, 1, 0], PointSize[0.012833333333333334`], Thickness[
         0.0001]}, 
        {RGBColor[0, 1, 0], PointSize[0.012833333333333334`], Thickness[
         0.0001]}}, {
        {RGBColor[0, 1, 0], PointSize[0.012833333333333334`], Thickness[
         0.0001]}, 
        {RGBColor[0, 1, 0], PointSize[0.012833333333333334`], Thickness[
         0.0001]}, {}, {}, {}}, {
        {RGBColor[0, 1, 0], PointSize[0.012833333333333334`], Thickness[
         0.0001]}, 
        {RGBColor[0, 1, 0], PointSize[0.012833333333333334`], Thickness[
         0.0001]}, {}, {}, {}}}, {{}, {}}}, {{}, 
      GraphicsComplexBox[{{0., -46.051701859880914`}, {
       4.605170185988092, -46.051701859880914`}, {0., 0.}, {4.605170185988092,
        0.}, {0., -46.051701859880914`}, {
       4.605170185988092, -46.051701859880914`}, {0., 0.}, {4.605170185988092,
        0.}}, {{{}, {}, {}, {}, {}, {}, 
         {RGBColor[0, 1, 0], Opacity[0.1], EdgeForm[None], 
          GraphicsGroupBox[
           PolygonBox[{{1, 2, 4, 3}}]]}, {}, {}, {}}, {{}, {}, {}, 
         {GrayLevel[1], PointSize[0.012833333333333334`], AbsoluteThickness[
          1.6], LineBox[{1, 2}]}, 
         {GrayLevel[1], PointSize[0.012833333333333334`], AbsoluteThickness[
          1.6], LineBox[{3, 4}]}}, {
         {GrayLevel[1], PointSize[0.012833333333333334`], AbsoluteThickness[
          1.6]}, 
         {GrayLevel[1], PointSize[0.012833333333333334`], AbsoluteThickness[
          1.6]}}, {
         {GrayLevel[1], PointSize[0.012833333333333334`], AbsoluteThickness[
          1.6]}, 
         {GrayLevel[1], PointSize[0.012833333333333334`], AbsoluteThickness[
          1.6]}, {}, {}, {}}, {
         {GrayLevel[1], PointSize[0.012833333333333334`], AbsoluteThickness[
          1.6]}, 
         {GrayLevel[1], PointSize[0.012833333333333334`], AbsoluteThickness[
          1.6]}, {}, {}, {}}}], {{}, {}}}}, {{}, {{{}, {}, 
       {GrayLevel[0], PointSize[0.012833333333333334`], AbsoluteThickness[
        1.6], LineBox[{{6.907755278982137, -46.051701859880914`}, {
         6.907755278982137, 0.}}]}}, 
      {GrayLevel[0], PointSize[0.012833333333333334`], AbsoluteThickness[
       1.6]}, {
       {GrayLevel[0], PointSize[0.012833333333333334`], AbsoluteThickness[
        1.6]}, {}}, {
       {GrayLevel[0], PointSize[0.012833333333333334`], AbsoluteThickness[
        1.6]}, {}}}, {{}, {}}}}},
  AspectRatio->NCache[GoldenRatio^(-1), 0.6180339887498948],
  Axes->False,
  AxesLabel->{None, None},
  AxesOrigin->{-14.439127353983496`, -0.4115323281481},
  DisplayFunction->Identity,
  Frame->True,
  FrameLabel->{
    FormBox[
     StyleBox["\"t (sec)\"", 40, StripOnInput -> False], TraditionalForm], 
    FormBox[
     StyleBox["\"Prob\"", 40, StripOnInput -> False], TraditionalForm]},
  FrameStyle->Thickness[Large],
  FrameTicks->FrontEndValueCache[{{Quiet[
       Charting`ScaledTicks[{Log, Exp}][#, #2, {6, 6}]]& , 
      Charting`ScaledFrameTicks[{Log, Exp}]}, {Quiet[
       Charting`ScaledTicks[{Log, Exp}][#, #2, {6, 6}]]& , 
      Charting`ScaledFrameTicks[{Log, Exp}]}}, {{{{-29.933606208922594`, 
        FormBox[
         TemplateBox[{"10", 
           RowBox[{"-", "13"}]}, "Superscript", SyntaxForm -> SuperscriptBox],
          StandardForm], {0.01, 0.}, {
         AbsoluteThickness[0.1]}}, {-23.025850929940457`, 
        FormBox[
         TemplateBox[{"10", 
           RowBox[{"-", "10"}]}, "Superscript", SyntaxForm -> SuperscriptBox],
          StandardForm], {0.01, 0.}, {
         AbsoluteThickness[0.1]}}, {-16.11809565095832, 
        FormBox[
         TemplateBox[{"10", 
           RowBox[{"-", "7"}]}, "Superscript", SyntaxForm -> SuperscriptBox], 
         StandardForm], {0.01, 0.}, {
         AbsoluteThickness[0.1]}}, {-9.210340371976182, 
        FormBox[
         TemplateBox[{"10", 
           RowBox[{"-", "4"}]}, "Superscript", SyntaxForm -> SuperscriptBox], 
         StandardForm], {0.01, 0.}, {
         AbsoluteThickness[0.1]}}, {-2.3025850929940455`, 
        FormBox[
         TagBox[
          InterpretationBox["\"0.1\"", 0.1, AutoDelete -> True], 
          NumberForm[#, {
            DirectedInfinity[1], 1}]& ], StandardForm], {0.01, 0.}, {
         AbsoluteThickness[0.1]}}, {-36.841361487904734`, 
        FormBox[
         TemplateBox[{0., 0.}, "Spacer2"], StandardForm], {0.005, 0.}, {
         AbsoluteThickness[0.1]}}, {-34.538776394910684`, 
        FormBox[
         TemplateBox[{0., 0.}, "Spacer2"], StandardForm], {0.005, 0.}, {
         AbsoluteThickness[0.1]}}, {-32.23619130191664, 
        FormBox[
         TemplateBox[{0., 0.}, "Spacer2"], StandardForm], {0.005, 0.}, {
         AbsoluteThickness[0.1]}}, {-27.631021115928547`, 
        FormBox[
         TemplateBox[{0., 0.}, "Spacer2"], StandardForm], {0.005, 0.}, {
         AbsoluteThickness[0.1]}}, {-25.328436022934504`, 
        FormBox[
         TemplateBox[{0., 0.}, "Spacer2"], StandardForm], {0.005, 0.}, {
         AbsoluteThickness[0.1]}}, {-20.72326583694641, 
        FormBox[
         TemplateBox[{0., 0.}, "Spacer2"], StandardForm], {0.005, 0.}, {
         AbsoluteThickness[0.1]}}, {-18.420680743952367`, 
        FormBox[
         TemplateBox[{0., 0.}, "Spacer2"], StandardForm], {0.005, 0.}, {
         AbsoluteThickness[0.1]}}, {-13.815510557964274`, 
        FormBox[
         TemplateBox[{0., 0.}, "Spacer2"], StandardForm], {0.005, 0.}, {
         AbsoluteThickness[0.1]}}, {-11.512925464970229`, 
        FormBox[
         TemplateBox[{0., 0.}, "Spacer2"], StandardForm], {0.005, 0.}, {
         AbsoluteThickness[0.1]}}, {-6.907755278982137, 
        FormBox[
         TemplateBox[{0., 0.}, "Spacer2"], StandardForm], {0.005, 0.}, {
         AbsoluteThickness[0.1]}}, {-4.605170185988091, 
        FormBox[
         TemplateBox[{0., 0.}, "Spacer2"], StandardForm], {0.005, 0.}, {
         AbsoluteThickness[0.1]}}, {0., 
        FormBox[
         TemplateBox[{0., 0.}, "Spacer2"], StandardForm], {0.005, 0.}, {
         AbsoluteThickness[0.1]}}, {2.302585092994046, 
        FormBox[
         TemplateBox[{0., 0.}, "Spacer2"], StandardForm], {0.005, 0.}, {
         AbsoluteThickness[0.1]}}, {4.605170185988092, 
        FormBox[
         TemplateBox[{0., 0.}, "Spacer2"], StandardForm], {0.005, 0.}, {
         AbsoluteThickness[0.1]}}, {4.653960350157523, 
        FormBox[
         TemplateBox[{0., 0.}, "Spacer2"], StandardForm], {0.005, 0.}, {
         AbsoluteThickness[0.1]}}, {4.700480365792417, 
        FormBox[
         TemplateBox[{0., 0.}, "Spacer2"], StandardForm], {0.005, 0.}, {
         AbsoluteThickness[0.1]}}, {4.74493212836325, 
        FormBox[
         TemplateBox[{0., 0.}, "Spacer2"], StandardForm], {0.005, 0.}, {
         AbsoluteThickness[0.1]}}}, {{-29.933606208922594`, 
        FormBox[
         TemplateBox[{0., 0.}, "Spacer2"], StandardForm], {0.01, 0.}, {
         AbsoluteThickness[0.1]}}, {-23.025850929940457`, 
        FormBox[
         TemplateBox[{0., 0.}, "Spacer2"], StandardForm], {0.01, 0.}, {
         AbsoluteThickness[0.1]}}, {-16.11809565095832, 
        FormBox[
         TemplateBox[{0., 0.}, "Spacer2"], StandardForm], {0.01, 0.}, {
         AbsoluteThickness[0.1]}}, {-9.210340371976182, 
        FormBox[
         TemplateBox[{0., 0.}, "Spacer2"], StandardForm], {0.01, 0.}, {
         AbsoluteThickness[0.1]}}, {-2.3025850929940455`, 
        FormBox[
         TemplateBox[{0., 0.}, "Spacer2"], StandardForm], {0.01, 0.}, {
         AbsoluteThickness[0.1]}}, {-36.841361487904734`, 
        FormBox[
         TemplateBox[{0., 0.}, "Spacer2"], StandardForm], {0.005, 0.}, {
         AbsoluteThickness[0.1]}}, {-34.538776394910684`, 
        FormBox[
         TemplateBox[{0., 0.}, "Spacer2"], StandardForm], {0.005, 0.}, {
         AbsoluteThickness[0.1]}}, {-32.23619130191664, 
        FormBox[
         TemplateBox[{0., 0.}, "Spacer2"], StandardForm], {0.005, 0.}, {
         AbsoluteThickness[0.1]}}, {-27.631021115928547`, 
        FormBox[
         TemplateBox[{0., 0.}, "Spacer2"], StandardForm], {0.005, 0.}, {
         AbsoluteThickness[0.1]}}, {-25.328436022934504`, 
        FormBox[
         TemplateBox[{0., 0.}, "Spacer2"], StandardForm], {0.005, 0.}, {
         AbsoluteThickness[0.1]}}, {-20.72326583694641, 
        FormBox[
         TemplateBox[{0., 0.}, "Spacer2"], StandardForm], {0.005, 0.}, {
         AbsoluteThickness[0.1]}}, {-18.420680743952367`, 
        FormBox[
         TemplateBox[{0., 0.}, "Spacer2"], StandardForm], {0.005, 0.}, {
         AbsoluteThickness[0.1]}}, {-13.815510557964274`, 
        FormBox[
         TemplateBox[{0., 0.}, "Spacer2"], StandardForm], {0.005, 0.}, {
         AbsoluteThickness[0.1]}}, {-11.512925464970229`, 
        FormBox[
         TemplateBox[{0., 0.}, "Spacer2"], StandardForm], {0.005, 0.}, {
         AbsoluteThickness[0.1]}}, {-6.907755278982137, 
        FormBox[
         TemplateBox[{0., 0.}, "Spacer2"], StandardForm], {0.005, 0.}, {
         AbsoluteThickness[0.1]}}, {-4.605170185988091, 
        FormBox[
         TemplateBox[{0., 0.}, "Spacer2"], StandardForm], {0.005, 0.}, {
         AbsoluteThickness[0.1]}}, {0., 
        FormBox[
         TemplateBox[{0., 0.}, "Spacer2"], StandardForm], {0.005, 0.}, {
         AbsoluteThickness[0.1]}}, {2.302585092994046, 
        FormBox[
         TemplateBox[{0., 0.}, "Spacer2"], StandardForm], {0.005, 0.}, {
         AbsoluteThickness[0.1]}}, {4.605170185988092, 
        FormBox[
         TemplateBox[{0., 0.}, "Spacer2"], StandardForm], {0.005, 0.}, {
         AbsoluteThickness[0.1]}}, {4.653960350157523, 
        FormBox[
         TemplateBox[{0., 0.}, "Spacer2"], StandardForm], {0.005, 0.}, {
         AbsoluteThickness[0.1]}}, {4.700480365792417, 
        FormBox[
         TemplateBox[{0., 0.}, "Spacer2"], StandardForm], {0.005, 0.}, {
         AbsoluteThickness[0.1]}}, {4.74493212836325, 
        FormBox[
         TemplateBox[{0., 0.}, "Spacer2"], StandardForm], {0.005, 0.}, {
         AbsoluteThickness[0.1]}}}}, {{{-6.907755278982137, 
        FormBox["0.001`", StandardForm], {0.01, 0.}, {
         AbsoluteThickness[0.1]}}, {0., 
        FormBox["1", StandardForm], {0.01, 0.}, {
         AbsoluteThickness[0.1]}}, {6.907755278982137, 
        FormBox["1000", StandardForm], {0.01, 0.}, {
         AbsoluteThickness[0.1]}}, {13.815510557964274`, 
        FormBox[
         TemplateBox[{"10", "6"}, "Superscript", SyntaxForm -> 
          SuperscriptBox], StandardForm], {0.01, 0.}, {
         AbsoluteThickness[0.1]}}, {-4.605170185988091, 
        FormBox[
         TemplateBox[{0., 0.}, "Spacer2"], StandardForm], {0.005, 0.}, {
         AbsoluteThickness[0.1]}}, {-2.3025850929940455`, 
        FormBox[
         TemplateBox[{0., 0.}, "Spacer2"], StandardForm], {0.005, 0.}, {
         AbsoluteThickness[0.1]}}, {2.302585092994046, 
        FormBox[
         TemplateBox[{0., 0.}, "Spacer2"], StandardForm], {0.005, 0.}, {
         AbsoluteThickness[0.1]}}, {4.605170185988092, 
        FormBox[
         TemplateBox[{0., 0.}, "Spacer2"], StandardForm], {0.005, 0.}, {
         AbsoluteThickness[0.1]}}, {9.210340371976184, 
        FormBox[
         TemplateBox[{0., 0.}, "Spacer2"], StandardForm], {0.005, 0.}, {
         AbsoluteThickness[0.1]}}, {11.512925464970229`, 
        FormBox[
         TemplateBox[{0., 0.}, "Spacer2"], StandardForm], {0.005, 0.}, {
         AbsoluteThickness[0.1]}}, {16.11809565095832, 
        FormBox[
         TemplateBox[{0., 0.}, "Spacer2"], StandardForm], {0.005, 0.}, {
         AbsoluteThickness[0.1]}}}, {{-6.907755278982137, 
        FormBox[
         TemplateBox[{0., 0.}, "Spacer2"], StandardForm], {0.01, 0.}, {
         AbsoluteThickness[0.1]}}, {0., 
        FormBox[
         TemplateBox[{0., 0.}, "Spacer2"], StandardForm], {0.01, 0.}, {
         AbsoluteThickness[0.1]}}, {6.907755278982137, 
        FormBox[
         TemplateBox[{0., 0.}, "Spacer2"], StandardForm], {0.01, 0.}, {
         AbsoluteThickness[0.1]}}, {13.815510557964274`, 
        FormBox[
         TemplateBox[{0., 0.}, "Spacer2"], StandardForm], {0.01, 0.}, {
         AbsoluteThickness[0.1]}}, {-4.605170185988091, 
        FormBox[
         TemplateBox[{0., 0.}, "Spacer2"], StandardForm], {0.005, 0.}, {
         AbsoluteThickness[0.1]}}, {-2.3025850929940455`, 
        FormBox[
         TemplateBox[{0., 0.}, "Spacer2"], StandardForm], {0.005, 0.}, {
         AbsoluteThickness[0.1]}}, {2.302585092994046, 
        FormBox[
         TemplateBox[{0., 0.}, "Spacer2"], StandardForm], {0.005, 0.}, {
         AbsoluteThickness[0.1]}}, {4.605170185988092, 
        FormBox[
         TemplateBox[{0., 0.}, "Spacer2"], StandardForm], {0.005, 0.}, {
         AbsoluteThickness[0.1]}}, {9.210340371976184, 
        FormBox[
         TemplateBox[{0., 0.}, "Spacer2"], StandardForm], {0.005, 0.}, {
         AbsoluteThickness[0.1]}}, {11.512925464970229`, 
        FormBox[
         TemplateBox[{0., 0.}, "Spacer2"], StandardForm], {0.005, 0.}, {
         AbsoluteThickness[0.1]}}, {16.11809565095832, 
        FormBox[
         TemplateBox[{0., 0.}, "Spacer2"], StandardForm], {0.005, 0.}, {
         AbsoluteThickness[0.1]}}}}}],
  FrameTicksStyle->Large,
  GridLines->{{-9.210340371976182, -2.3025850929940455`, 4.605170185988092, 
   11.512925464970229`}, {-0.35667494393873245`, -0.2231435513142097, \
-0.10536051565782628`, 0.}},
  GridLinesStyle->Directive[
    GrayLevel[0.5, 0.4]],
  ImageSize->800,
  Method->{
   "OptimizePlotMarkers" -> True, 
    "CoordinatesToolOptions" -> {"DisplayFunction" -> ({
        (Exp[#]& )[
         Part[#, 1]], 
        (Exp[#]& )[
         Part[#, 2]]}& ), "CopiedValueFunction" -> ({
        (Exp[#]& )[
         Part[#, 1]], 
        (Exp[#]& )[
         Part[#, 2]]}& )}},
  PlotRange->{{-7, 15}, {-35, 0.7}},
  PlotRangeClipping->True,
  PlotRangePadding->{{
     Scaled[0.02], 
     Scaled[0.02]}, {
     Scaled[0.02], 
     Scaled[0.05]}},
  Ticks->{Quiet[
     Charting`ScaledTicks[{Log, Exp}][#, #2, {6, 6}]]& , Quiet[
     Charting`ScaledTicks[{Log, Exp}][#, #2, {6, 6}]]& }]], "Output",
 CellChangeTimes->{3.792520196879944*^9, 3.792844777012289*^9},
 CellLabel->
  "Out[233]=",ExpressionUUID->"97ce6f1b-f0a7-4119-8d7e-56e732d5871e"],

Cell[BoxData["\<\"QuantumProbsDosPasoAll.png\"\>"], "Output",
 CellChangeTimes->{3.792520196879944*^9, 3.7928447785383377`*^9},
 CellLabel->
  "Out[234]=",ExpressionUUID->"694f5feb-b5cd-442a-aa0a-881949749c2e"]
}, Closed]]
}, Closed]]
}, Closed]],

Cell[CellGroupData[{

Cell["Quantum Tres steps from mutation", "Section",
 CellChangeTimes->{{3.791644267606454*^9, 3.791644292070166*^9}, {
  3.7916454788271217`*^9, 3.791645479001974*^9}, {3.791646637966148*^9, 
  3.791646638702256*^9}, {3.791897823142672*^9, 3.7918978267508593`*^9}, {
  3.792762255880765*^9, 
  3.792762258611002*^9}},ExpressionUUID->"548a7562-0ae4-41c4-8843-\
415fefe1d644"],

Cell[BoxData[
 RowBox[{
  RowBox[{"qPath", "=", 
   RowBox[{"FileNames", "[", 
    RowBox[{"All", ",", 
     RowBox[{"FileNameJoin", "[", 
      RowBox[{"{", 
       RowBox[{"path", ",", "\"\<TresPaso\>\"", ",", "\"\<quantum\>\""}], 
       "}"}], "]"}]}], "]"}]}], ";"}]], "Input",
 CellChangeTimes->{{3.790434362669777*^9, 3.790434367274973*^9}, {
   3.7904344088095083`*^9, 3.790434455834682*^9}, {3.790434555214673*^9, 
   3.790434555801743*^9}, 3.7910254314507103`*^9, {3.7916381461566343`*^9, 
   3.791638148313485*^9}, {3.79164339126502*^9, 3.791643391919742*^9}, {
   3.791646633360606*^9, 3.791646660702249*^9}, 3.791891232588595*^9, {
   3.792762263820652*^9, 3.7927622646655807`*^9}},
 CellLabel->
  "In[126]:=",ExpressionUUID->"09a99e1e-5a3f-4054-a0a8-ee89ca1a8121"],

Cell[CellGroupData[{

Cell["First dataset, Ascl2upq", "Subsection",
 CellChangeTimes->{{3.791892584357933*^9, 3.791892586597714*^9}, {
  3.792512241333783*^9, 
  3.792512241745616*^9}},ExpressionUUID->"d7c20d60-2a63-4070-a25f-\
7632f665a376"],

Cell[CellGroupData[{

Cell[BoxData[{
 RowBox[{"AbsoluteTiming", "[", "\[IndentingNewLine]", 
  RowBox[{
   RowBox[{"Ascl2upq", "=", 
    RowBox[{"Get", "[", 
     RowBox[{"qPath", "[", 
      RowBox[{"[", "1", "]"}], "]"}], "]"}]}], ";"}], "\[IndentingNewLine]", 
  "]"}], "\[IndentingNewLine]", 
 RowBox[{"Print", "[", 
  RowBox[{"\"\<Took \>\"", ",", 
   RowBox[{
    RowBox[{"%", "[", 
     RowBox[{"[", "1", "]"}], "]"}], "/", "60."}], ",", 
   "\"\< minutes to read data\>\""}], "]"}]}], "Input",
 CellChangeTimes->{{3.791640659516118*^9, 3.79164068096679*^9}, {
  3.7916434308264093`*^9, 3.791643473595192*^9}, {3.7916444436653976`*^9, 
  3.791644445173377*^9}, {3.791645484427156*^9, 3.791645489674371*^9}, {
  3.791645520762455*^9, 3.791645521946475*^9}, {3.79164667447875*^9, 
  3.7916466833585033`*^9}, {3.791891179933138*^9, 3.7918911951161413`*^9}},
 CellLabel->
  "In[132]:=",ExpressionUUID->"2492ceb3-5e1a-49fc-814c-4a29f865b5dd"],

Cell[BoxData[
 RowBox[{"{", 
  RowBox[{"762.794791`", ",", "Null"}], "}"}]], "Output",
 CellChangeTimes->{3.791891760382359*^9, 3.792514400186489*^9, 
  3.792763166527368*^9},
 CellLabel->
  "Out[132]=",ExpressionUUID->"456496b4-e7b2-480f-85fc-35732c127b77"],

Cell[BoxData[
 InterpretationBox[
  RowBox[{"\<\"Took \"\>", "\[InvisibleSpace]", "12.713246516666667`", 
   "\[InvisibleSpace]", "\<\" minutes to read data\"\>"}],
  SequenceForm["Took ", 12.713246516666667`, " minutes to read data"],
  Editable->False]], "Print",
 CellChangeTimes->{3.791891760395102*^9, 3.792514400263092*^9, 
  3.792763166557819*^9},
 CellLabel->
  "During evaluation of \
In[132]:=",ExpressionUUID->"8bf29002-fcfa-48f4-b0fe-72dd731bc4fb"]
}, Open  ]],

Cell["\<\
Iterate manually the code below to create the plt# for each phenotype network\
\
\>", "Text",
 CellChangeTimes->{{3.791894002194976*^9, 
  3.791894021970482*^9}},ExpressionUUID->"6e6550eb-ba1c-4d82-acde-\
6790a4e3452e"],

Cell[CellGroupData[{

Cell[BoxData[
 RowBox[{"Table", "[", "\[IndentingNewLine]", 
  RowBox[{
   RowBox[{
    RowBox[{"dts", "=", 
     RowBox[{
      RowBox[{"Ascl2upq", "[", 
       RowBox[{"[", 
        RowBox[{"n", ",", ";;", ",", "1"}], "]"}], "]"}], "[", 
      RowBox[{"[", 
       RowBox[{"1", ",", "All", ",", "1"}], "]"}], "]"}]}], ";", 
    RowBox[{"ave", "=", 
     RowBox[{"Mean", "[", 
      RowBox[{
       RowBox[{"Ascl2upq", "[", 
        RowBox[{"[", 
         RowBox[{"n", ",", ";;", ",", "1"}], "]"}], "]"}], "[", 
       RowBox[{"[", 
        RowBox[{"All", ",", "All", ",", "2"}], "]"}], "]"}], "]"}]}], ";", 
    "\[IndentingNewLine]", 
    RowBox[{"std", "=", 
     RowBox[{"StandardDeviation", "[", 
      RowBox[{
       RowBox[{"Ascl2upq", "[", 
        RowBox[{"[", 
         RowBox[{"n", ",", ";;", ",", "1"}], "]"}], "]"}], "[", 
       RowBox[{"[", 
        RowBox[{"All", ",", "All", ",", "2"}], "]"}], "]"}], "]"}]}], ";", 
    "\[IndentingNewLine]", "\[IndentingNewLine]", 
    RowBox[{
     RowBox[{"Ascl2upqPlot", "[", "n", "]"}], "=", 
     RowBox[{"ListPlot", "[", 
      RowBox[{
       RowBox[{
        RowBox[{
         RowBox[{"Transpose", "[", 
          RowBox[{"{", 
           RowBox[{"dts", ",", "#"}], "}"}], "]"}], "&"}], "/@", 
        RowBox[{"{", 
         RowBox[{
          RowBox[{"ave", "-", "std"}], ",", "ave", ",", 
          RowBox[{"ave", "+", "std"}]}], "}"}]}], ",", 
       RowBox[{"Filling", "->", 
        RowBox[{"{", 
         RowBox[{"2", "\[Rule]", 
          RowBox[{"{", 
           RowBox[{
            RowBox[{"{", "3", "}"}], ",", 
            RowBox[{"{", 
             RowBox[{"Opacity", "[", 
              RowBox[{"0.35", ",", "Red"}], "]"}], "}"}]}], "}"}]}], "}"}]}], 
       ",", 
       RowBox[{"PlotStyle", "\[Rule]", 
        RowBox[{"{", 
         RowBox[{
          RowBox[{"{", 
           RowBox[{"Thick", ",", 
            RowBox[{"Darker", "[", "Red", "]"}]}], "}"}], ",", 
          RowBox[{"{", 
           RowBox[{"Red", ",", "Dashed"}], "}"}], ",", 
          RowBox[{"{", 
           RowBox[{"Red", ",", "Dashed"}], "}"}]}], "}"}]}], ",", 
       "\[IndentingNewLine]", 
       RowBox[{"PlotRange", "\[Rule]", "All"}], ",", 
       RowBox[{"GridLines", "\[Rule]", "Automatic"}], ",", 
       RowBox[{"Joined", "\[Rule]", "True"}], 
       RowBox[{"(*", 
        RowBox[{",", 
         RowBox[{"PlotLabel", "\[Rule]", 
          RowBox[{"keys", "[", 
           RowBox[{"[", "p", "]"}], "]"}]}]}], "*)"}], ",", 
       RowBox[{"ScalingFunctions", "\[Rule]", 
        RowBox[{"{", 
         RowBox[{"\"\<Log\>\"", ",", "\"\<Log\>\""}], "}"}]}]}], "]"}]}], 
    ";"}], ",", 
   RowBox[{"{", 
    RowBox[{"n", ",", "4"}], "}"}]}], "\[IndentingNewLine]", "]"}]], "Input",
 CellChangeTimes->{{3.791892942913447*^9, 3.7918930915888577`*^9}, {
  3.7918931334751*^9, 3.791893300956378*^9}, {3.791893678041745*^9, 
  3.791893798727281*^9}, {3.791893877626663*^9, 3.791893941093533*^9}, {
  3.7925158665271797`*^9, 3.79251586683891*^9}, {3.79251590323202*^9, 
  3.7925159947203417`*^9}, {3.792516032478304*^9, 3.792516052607218*^9}, {
  3.792516344393599*^9, 3.79251637152664*^9}, {3.792516408502637*^9, 
  3.792516410107648*^9}},
 CellLabel->
  "In[134]:=",ExpressionUUID->"3173e5a8-1f52-4105-9afa-fa2e816cfc32"],

Cell[BoxData[
 RowBox[{"{", 
  RowBox[{"Null", ",", "Null", ",", "Null", ",", "Null"}], "}"}]], "Output",
 CellChangeTimes->{3.792516667236746*^9, 3.792763168396392*^9},
 CellLabel->
  "Out[134]=",ExpressionUUID->"639317b2-3c3c-4138-9905-ff6ec8fb7646"]
}, Open  ]],

Cell[CellGroupData[{

Cell[BoxData[{
 RowBox[{
  RowBox[{"qPlotAscl2", "=", 
   RowBox[{"Show", "[", 
    RowBox[{
     RowBox[{"Ascl2upqPlot", "/@", 
      RowBox[{"Range", "[", "4", "]"}]}], ",", "re", ",", "rec", ",", 
     RowBox[{"Frame", "\[Rule]", "True"}], ",", 
     RowBox[{"Axes", "\[Rule]", "False"}], ",", 
     RowBox[{"FrameStyle", "\[Rule]", "Thick"}], ",", 
     RowBox[{"FrameTicksStyle", "\[Rule]", "Large"}], ",", 
     RowBox[{"PlotRange", "\[Rule]", 
      RowBox[{"{", 
       RowBox[{
        RowBox[{"{", 
         RowBox[{
          RowBox[{"-", "7"}], ",", "15"}], "}"}], ",", 
        RowBox[{"{", 
         RowBox[{
          RowBox[{"-", "35"}], ",", "0.7"}], "}"}]}], "}"}]}], ",", 
     RowBox[{"FrameLabel", "\[Rule]", 
      RowBox[{"{", 
       RowBox[{
        RowBox[{"Style", "[", 
         RowBox[{"\"\<t (sec)\>\"", ",", "40"}], "]"}], ",", 
        RowBox[{"Style", "[", 
         RowBox[{"\"\<Prob\>\"", ",", "40"}], "]"}]}], "}"}]}], ",", 
     RowBox[{"ImageSize", "\[Rule]", "800"}]}], "]"}]}], 
  ";"}], "\[IndentingNewLine]", 
 RowBox[{"Export", "[", 
  RowBox[{
   RowBox[{"fileName", "[", 
    RowBox[{"\"\<Tres\>\"", ",", "\"\<Ascl2\>\""}], "]"}], ",", "%"}], 
  "]"}]}], "Input",
 CellChangeTimes->{{3.79189380880954*^9, 3.791893813334652*^9}, {
   3.791893986405384*^9, 3.791893994419834*^9}, {3.792516651433234*^9, 
   3.792516655417371*^9}, {3.792516711583268*^9, 3.79251671300247*^9}, 
   3.7925175468725643`*^9, {3.792762284105527*^9, 3.792762287785589*^9}, {
   3.7927623750489693`*^9, 3.792762390407709*^9}},
 CellLabel->
  "In[135]:=",ExpressionUUID->"eb93d637-541b-421b-8c21-ddbb44f3427c"],

Cell[BoxData["\<\"QuantumProbsTresPasoDeAscl2.png\"\>"], "Output",
 CellChangeTimes->{3.7918940256433897`*^9, 3.792515956478115*^9, 
  3.792516055574646*^9, 3.792516673856895*^9, 3.792763169755947*^9},
 CellLabel->
  "Out[136]=",ExpressionUUID->"616f6e6c-5a2b-4d4c-8f8c-47ddd2a03eb5"]
}, Open  ]]
}, Closed]],

Cell[CellGroupData[{

Cell["Second dataset, Bbxupq", "Subsection",
 CellChangeTimes->{{3.791892584357933*^9, 3.791892586597714*^9}, {
  3.791894107265792*^9, 3.791894109169539*^9}, {3.792512252789468*^9, 
  3.792512253247109*^9}},ExpressionUUID->"688329fc-2d3f-4c76-8b8e-\
5f7afad8ad22"],

Cell[CellGroupData[{

Cell[BoxData[{
 RowBox[{"AbsoluteTiming", "[", "\[IndentingNewLine]", 
  RowBox[{
   RowBox[{"Bbxupq", "=", 
    RowBox[{"Get", "[", 
     RowBox[{"qPath", "[", 
      RowBox[{"[", "2", "]"}], "]"}], "]"}]}], ";"}], "\[IndentingNewLine]", 
  "]"}], "\[IndentingNewLine]", 
 RowBox[{"Print", "[", 
  RowBox[{"\"\<Took \>\"", ",", 
   RowBox[{
    RowBox[{"%", "[", 
     RowBox[{"[", "1", "]"}], "]"}], "/", "60."}], ",", 
   "\"\< minutes to read data\>\""}], "]"}]}], "Input",
 CellChangeTimes->{{3.791891188326325*^9, 3.7918912088595247`*^9}},
 CellLabel->
  "In[140]:=",ExpressionUUID->"8ed5a18a-9d24-4e60-8197-6d95ef4dc8e4"],

Cell[BoxData[
 RowBox[{"{", 
  RowBox[{"754.561538`", ",", "Null"}], "}"}]], "Output",
 CellChangeTimes->{3.7918946185461397`*^9, 3.792517504008429*^9, 
  3.7927643064063263`*^9},
 CellLabel->
  "Out[140]=",ExpressionUUID->"4748114d-cd12-4b83-b2e3-c61de216ab9a"],

Cell[BoxData[
 InterpretationBox[
  RowBox[{"\<\"Took \"\>", "\[InvisibleSpace]", "12.576025633333334`", 
   "\[InvisibleSpace]", "\<\" minutes to read data\"\>"}],
  SequenceForm["Took ", 12.576025633333334`, " minutes to read data"],
  Editable->False]], "Print",
 CellChangeTimes->{3.79189461856322*^9, 3.792517504027636*^9, 
  3.792764306433614*^9},
 CellLabel->
  "During evaluation of \
In[140]:=",ExpressionUUID->"79f7a793-3f5c-4c5b-9fd7-fba869191d2d"]
}, Open  ]],

Cell[CellGroupData[{

Cell[BoxData[
 RowBox[{"Table", "[", "\[IndentingNewLine]", 
  RowBox[{
   RowBox[{
    RowBox[{"dts", "=", 
     RowBox[{
      RowBox[{"Bbxupq", "[", 
       RowBox[{"[", 
        RowBox[{"n", ",", ";;", ",", "1"}], "]"}], "]"}], "[", 
      RowBox[{"[", 
       RowBox[{"1", ",", "All", ",", "1"}], "]"}], "]"}]}], ";", 
    "\[IndentingNewLine]", 
    RowBox[{"ave", "=", 
     RowBox[{"Mean", "[", 
      RowBox[{
       RowBox[{"Bbxupq", "[", 
        RowBox[{"[", 
         RowBox[{"n", ",", ";;", ",", "1"}], "]"}], "]"}], "[", 
       RowBox[{"[", 
        RowBox[{"All", ",", "All", ",", "2"}], "]"}], "]"}], "]"}]}], ";", 
    "\[IndentingNewLine]", 
    RowBox[{"std", "=", 
     RowBox[{"StandardDeviation", "[", 
      RowBox[{
       RowBox[{"Bbxupq", "[", 
        RowBox[{"[", 
         RowBox[{"n", ",", ";;", ",", "1"}], "]"}], "]"}], "[", 
       RowBox[{"[", 
        RowBox[{"All", ",", "All", ",", "2"}], "]"}], "]"}], "]"}]}], ";", 
    "\[IndentingNewLine]", "\[IndentingNewLine]", 
    RowBox[{
     RowBox[{"BbxupqPlot", "[", "n", "]"}], "=", 
     RowBox[{"ListPlot", "[", 
      RowBox[{
       RowBox[{
        RowBox[{
         RowBox[{"Transpose", "[", 
          RowBox[{"{", 
           RowBox[{"dts", ",", "#"}], "}"}], "]"}], "&"}], "/@", 
        RowBox[{"{", 
         RowBox[{
          RowBox[{"ave", "-", "std"}], ",", "ave", ",", 
          RowBox[{"ave", "+", "std"}]}], "}"}]}], ",", 
       RowBox[{"Filling", "->", 
        RowBox[{"{", 
         RowBox[{"2", "\[Rule]", 
          RowBox[{"{", 
           RowBox[{
            RowBox[{"{", "3", "}"}], ",", 
            RowBox[{"{", 
             RowBox[{"Opacity", "[", 
              RowBox[{"0.35", ",", "Red"}], "]"}], "}"}]}], "}"}]}], "}"}]}], 
       ",", 
       RowBox[{"PlotStyle", "\[Rule]", 
        RowBox[{"{", 
         RowBox[{
          RowBox[{"{", 
           RowBox[{"Thick", ",", 
            RowBox[{"Darker", "[", "Red", "]"}]}], "}"}], ",", 
          RowBox[{"{", 
           RowBox[{"Red", ",", "Dashed"}], "}"}], ",", 
          RowBox[{"{", 
           RowBox[{"Red", ",", "Dashed"}], "}"}]}], "}"}]}], ",", 
       "\[IndentingNewLine]", 
       RowBox[{"PlotRange", "\[Rule]", "All"}], ",", 
       RowBox[{"GridLines", "\[Rule]", "Automatic"}], ",", 
       RowBox[{"Joined", "\[Rule]", "True"}], 
       RowBox[{"(*", 
        RowBox[{",", 
         RowBox[{"PlotLabel", "\[Rule]", 
          RowBox[{"keys", "[", 
           RowBox[{"[", "p", "]"}], "]"}]}]}], "*)"}], ",", 
       RowBox[{"ScalingFunctions", "\[Rule]", 
        RowBox[{"{", 
         RowBox[{"\"\<Log\>\"", ",", "\"\<Log\>\""}], "}"}]}]}], "]"}]}], 
    ";"}], ",", 
   RowBox[{"{", 
    RowBox[{"n", ",", "4"}], "}"}]}], "\[IndentingNewLine]", "]"}]], "Input",
 CellChangeTimes->{{3.791892942913447*^9, 3.7918930915888577`*^9}, {
  3.7918931334751*^9, 3.791893300956378*^9}, {3.791893678041745*^9, 
  3.791893798727281*^9}, {3.791893877626663*^9, 3.791893941093533*^9}, {
  3.791895852775175*^9, 3.79189590841118*^9}, {3.792516086109206*^9, 
  3.792516102664503*^9}, {3.792516486372118*^9, 3.792516508129483*^9}},
 CellLabel->
  "In[142]:=",ExpressionUUID->"35883539-dff1-48fa-b31a-099322ddad85"],

Cell[BoxData[
 RowBox[{"{", 
  RowBox[{"Null", ",", "Null", ",", "Null", ",", "Null"}], "}"}]], "Output",
 CellChangeTimes->{{3.792517505526486*^9, 3.792517516376403*^9}, 
   3.792764307851849*^9},
 CellLabel->
  "Out[142]=",ExpressionUUID->"53b520ab-6197-4b1f-baa4-ebe843b8a6da"]
}, Open  ]],

Cell[CellGroupData[{

Cell[BoxData[{
 RowBox[{
  RowBox[{"qPlotBbx", "=", 
   RowBox[{"Show", "[", 
    RowBox[{
     RowBox[{"BbxupqPlot", "/@", 
      RowBox[{"Range", "[", "4", "]"}]}], ",", "re", ",", "rec", ",", 
     RowBox[{"Frame", "\[Rule]", "True"}], ",", 
     RowBox[{"Axes", "\[Rule]", "False"}], ",", 
     RowBox[{"FrameStyle", "\[Rule]", "Thick"}], ",", 
     RowBox[{"FrameTicksStyle", "\[Rule]", "Large"}], ",", 
     RowBox[{"PlotRange", "\[Rule]", 
      RowBox[{"{", 
       RowBox[{
        RowBox[{"{", 
         RowBox[{
          RowBox[{"-", "7"}], ",", "15"}], "}"}], ",", 
        RowBox[{"{", 
         RowBox[{
          RowBox[{"-", "35"}], ",", "0.7"}], "}"}]}], "}"}]}], ",", 
     RowBox[{"FrameLabel", "\[Rule]", 
      RowBox[{"{", 
       RowBox[{
        RowBox[{"Style", "[", 
         RowBox[{"\"\<t (sec)\>\"", ",", "40"}], "]"}], ",", 
        RowBox[{"Style", "[", 
         RowBox[{"\"\<Prob\>\"", ",", "40"}], "]"}]}], "}"}]}], ",", 
     RowBox[{"ImageSize", "\[Rule]", "800"}]}], "]"}]}], ";"}], "\n", 
 RowBox[{"Export", "[", 
  RowBox[{
   RowBox[{"fileName", "[", 
    RowBox[{"\"\<Tres\>\"", ",", "\"\<Bbx\>\""}], "]"}], ",", "%"}], 
  "]"}]}], "Input",
 CellChangeTimes->{{3.79189380880954*^9, 3.791893813334652*^9}, {
   3.791893986405384*^9, 3.791893994419834*^9}, {3.791895914589323*^9, 
   3.7918959532414103`*^9}, {3.792516636073687*^9, 3.792516640306188*^9}, 
   3.7925175413429832`*^9, {3.792763523938718*^9, 3.792763527023287*^9}},
 CellLabel->
  "In[143]:=",ExpressionUUID->"59f9ee6a-6d5a-433d-8beb-678a55c6fe93"],

Cell[BoxData["\<\"QuantumProbsTresPasoDeBbx.png\"\>"], "Output",
 CellChangeTimes->{3.791895933308675*^9, 3.792517521136573*^9, 
  3.79276430888356*^9},
 CellLabel->
  "Out[144]=",ExpressionUUID->"1b4ac046-cd35-42bc-a980-a0c06630a368"]
}, Open  ]]
}, Closed]],

Cell[CellGroupData[{

Cell["Third dataset, Foxa2upq", "Subsection",
 CellChangeTimes->{{3.791892584357933*^9, 3.791892586597714*^9}, {
  3.791894107265792*^9, 3.791894109169539*^9}, {3.79189580119569*^9, 
  3.791895802186763*^9}, {3.792512258949272*^9, 
  3.792512259456037*^9}},ExpressionUUID->"97ce77d8-4130-4ce4-95c8-\
2930faae55e4"],

Cell[CellGroupData[{

Cell[BoxData[{
 RowBox[{"AbsoluteTiming", "[", 
  RowBox[{
   RowBox[{"Foxa2upq", "=", 
    RowBox[{"Get", "[", 
     RowBox[{"qPath", "[", 
      RowBox[{"[", "3", "]"}], "]"}], "]"}]}], ";"}], "\[IndentingNewLine]", 
  "]"}], "\[IndentingNewLine]", 
 RowBox[{"Print", "[", 
  RowBox[{"\"\<Took \>\"", ",", 
   RowBox[{
    RowBox[{"%", "[", 
     RowBox[{"[", "1", "]"}], "]"}], "/", "60."}], ",", 
   "\"\< minutes to read data\>\""}], "]"}]}], "Input",
 CellChangeTimes->{{3.791891188326325*^9, 3.791891217371509*^9}},
 CellLabel->
  "In[145]:=",ExpressionUUID->"5e836f08-7ff6-4e84-8ed9-e8d9374413f0"],

Cell[BoxData[
 RowBox[{"{", 
  RowBox[{"757.027921`", ",", "Null"}], "}"}]], "Output",
 CellChangeTimes->{3.7918978709866543`*^9, 3.7925128324574213`*^9, 
  3.792518310393476*^9, 3.792519433244081*^9, 3.792765115708096*^9},
 CellLabel->
  "Out[145]=",ExpressionUUID->"5e74eb9a-c561-4501-a3e7-840bbaac7dc5"],

Cell[BoxData[
 InterpretationBox[
  RowBox[{"\<\"Took \"\>", "\[InvisibleSpace]", "12.617132016666666`", 
   "\[InvisibleSpace]", "\<\" minutes to read data\"\>"}],
  SequenceForm["Took ", 12.617132016666666`, " minutes to read data"],
  Editable->False]], "Print",
 CellChangeTimes->{3.791897871007409*^9, 3.79251283248955*^9, 
  3.792518310432177*^9, 3.7925194332731752`*^9, 3.792765115741714*^9},
 CellLabel->
  "During evaluation of \
In[145]:=",ExpressionUUID->"1d37d264-d932-4f08-b01c-e621b86540b5"]
}, Open  ]],

Cell[CellGroupData[{

Cell[BoxData[
 RowBox[{"Table", "[", "\[IndentingNewLine]", 
  RowBox[{
   RowBox[{
    RowBox[{"dts", "=", 
     RowBox[{
      RowBox[{"Foxa2upq", "[", 
       RowBox[{"[", 
        RowBox[{"n", ",", ";;", ",", "1"}], "]"}], "]"}], "[", 
      RowBox[{"[", 
       RowBox[{"1", ",", "All", ",", "1"}], "]"}], "]"}]}], ";", 
    "\[IndentingNewLine]", 
    RowBox[{"ave", "=", 
     RowBox[{"Mean", "[", 
      RowBox[{
       RowBox[{"Foxa2upq", "[", 
        RowBox[{"[", 
         RowBox[{"n", ",", ";;", ",", "1"}], "]"}], "]"}], "[", 
       RowBox[{"[", 
        RowBox[{"All", ",", "All", ",", "2"}], "]"}], "]"}], "]"}]}], ";", 
    "\[IndentingNewLine]", 
    RowBox[{"std", "=", 
     RowBox[{"StandardDeviation", "[", 
      RowBox[{
       RowBox[{"Foxa2upq", "[", 
        RowBox[{"[", 
         RowBox[{"n", ",", ";;", ",", "1"}], "]"}], "]"}], "[", 
       RowBox[{"[", 
        RowBox[{"All", ",", "All", ",", "2"}], "]"}], "]"}], "]"}]}], ";", 
    "\[IndentingNewLine]", "\[IndentingNewLine]", 
    RowBox[{
     RowBox[{"Foxa2upqPlot", "[", "n", "]"}], "=", 
     RowBox[{"ListPlot", "[", 
      RowBox[{
       RowBox[{
        RowBox[{
         RowBox[{"Transpose", "[", 
          RowBox[{"{", 
           RowBox[{"dts", ",", "#"}], "}"}], "]"}], "&"}], "/@", 
        RowBox[{"{", 
         RowBox[{
          RowBox[{"ave", "-", "std"}], ",", "ave", ",", 
          RowBox[{"ave", "+", "std"}]}], "}"}]}], ",", 
       RowBox[{"Filling", "->", 
        RowBox[{"{", 
         RowBox[{"2", "\[Rule]", 
          RowBox[{"{", 
           RowBox[{
            RowBox[{"{", "3", "}"}], ",", 
            RowBox[{"{", 
             RowBox[{"Opacity", "[", 
              RowBox[{"0.35", ",", "Red"}], "]"}], "}"}]}], "}"}]}], "}"}]}], 
       ",", 
       RowBox[{"PlotStyle", "\[Rule]", 
        RowBox[{"{", 
         RowBox[{
          RowBox[{"{", 
           RowBox[{"Thick", ",", 
            RowBox[{"Darker", "[", "Red", "]"}]}], "}"}], ",", 
          RowBox[{"{", 
           RowBox[{"Red", ",", "Dashed"}], "}"}], ",", 
          RowBox[{"{", 
           RowBox[{"Red", ",", "Dashed"}], "}"}]}], "}"}]}], ",", 
       "\[IndentingNewLine]", 
       RowBox[{"PlotRange", "\[Rule]", "All"}], ",", 
       RowBox[{"GridLines", "\[Rule]", "Automatic"}], ",", 
       RowBox[{"Joined", "\[Rule]", "True"}], 
       RowBox[{"(*", 
        RowBox[{",", 
         RowBox[{"PlotLabel", "\[Rule]", 
          RowBox[{"keys", "[", 
           RowBox[{"[", "p", "]"}], "]"}]}]}], "*)"}], ",", 
       RowBox[{"ScalingFunctions", "\[Rule]", 
        RowBox[{"{", 
         RowBox[{"\"\<Log\>\"", ",", "\"\<Log\>\""}], "}"}]}]}], "]"}]}], 
    ";"}], ",", 
   RowBox[{"{", 
    RowBox[{"n", ",", "4"}], "}"}]}], "\[IndentingNewLine]", "]"}]], "Input",
 CellChangeTimes->{{3.791892942913447*^9, 3.7918930915888577`*^9}, {
  3.7918931334751*^9, 3.791893300956378*^9}, {3.791893678041745*^9, 
  3.791893798727281*^9}, {3.791893877626663*^9, 3.791893941093533*^9}, {
  3.791895852775175*^9, 3.79189590841118*^9}, {3.791896046723918*^9, 
  3.791896047890514*^9}, {3.792516531972652*^9, 3.792516556299554*^9}, {
  3.792518610227942*^9, 3.7925186108588457`*^9}},
 CellLabel->
  "In[147]:=",ExpressionUUID->"3dbadc63-1e3d-4781-8bbc-faa5ae2ed435"],

Cell[BoxData[
 RowBox[{"{", 
  RowBox[{"Null", ",", "Null", ",", "Null", ",", "Null"}], "}"}]], "Output",
 CellChangeTimes->{3.7925194345913477`*^9, 3.792765117134018*^9},
 CellLabel->
  "Out[147]=",ExpressionUUID->"0626cd0f-909f-4b86-a8e7-2c6f0b36c2c7"]
}, Open  ]],

Cell[CellGroupData[{

Cell[BoxData[{
 RowBox[{
  RowBox[{"qPlotFoxa2", "=", 
   RowBox[{"Show", "[", 
    RowBox[{
     RowBox[{"Foxa2upqPlot", "/@", 
      RowBox[{"Range", "[", "4", "]"}]}], ",", "re", ",", "rec", ",", 
     RowBox[{"Frame", "\[Rule]", "True"}], ",", 
     RowBox[{"Axes", "\[Rule]", "False"}], ",", 
     RowBox[{"FrameStyle", "\[Rule]", "Thick"}], ",", 
     RowBox[{"FrameTicksStyle", "\[Rule]", "Large"}], ",", 
     RowBox[{"PlotRange", "\[Rule]", 
      RowBox[{"{", 
       RowBox[{
        RowBox[{"{", 
         RowBox[{
          RowBox[{"-", "7"}], ",", "15"}], "}"}], ",", 
        RowBox[{"{", 
         RowBox[{
          RowBox[{"-", "35"}], ",", "0.7"}], "}"}]}], "}"}]}], ",", 
     RowBox[{"FrameLabel", "\[Rule]", 
      RowBox[{"{", 
       RowBox[{
        RowBox[{"Style", "[", 
         RowBox[{"\"\<t (sec)\>\"", ",", "40"}], "]"}], ",", 
        RowBox[{"Style", "[", 
         RowBox[{"\"\<Prob\>\"", ",", "40"}], "]"}]}], "}"}]}], ",", 
     RowBox[{"ImageSize", "\[Rule]", "800"}]}], "]"}]}], ";"}], "\n", 
 RowBox[{"Export", "[", 
  RowBox[{
   RowBox[{"fileName", "[", 
    RowBox[{"\"\<Tres\>\"", ",", "\"\<Foxa2\>\""}], "]"}], ",", "%"}], 
  "]"}]}], "Input",
 CellChangeTimes->{{3.79189380880954*^9, 3.791893813334652*^9}, {
   3.791893986405384*^9, 3.791893994419834*^9}, {3.791895914589323*^9, 
   3.7918959532414103`*^9}, {3.791896053320491*^9, 3.79189606181573*^9}, {
   3.792516622726565*^9, 3.792516625618945*^9}, 3.792517562617608*^9, {
   3.792518695327676*^9, 3.79251869575032*^9}, {3.7927643471616993`*^9, 
   3.792764351214191*^9}},
 CellLabel->
  "In[148]:=",ExpressionUUID->"4bf827f4-f6d5-4366-9022-9da29d9aecb5"],

Cell[BoxData["\<\"QuantumProbsTresPasoDeFoxa2.png\"\>"], "Output",
 CellChangeTimes->{3.7925185800267057`*^9, 3.792520194501248*^9, 
  3.792765118220728*^9},
 CellLabel->
  "Out[149]=",ExpressionUUID->"42d8c32c-71b7-402c-9fa8-92397af39e5c"]
}, Open  ]]
}, Closed]],

Cell[CellGroupData[{

Cell["Fourth dataset, Mafbupq", "Subsection",
 CellChangeTimes->{{3.791892584357933*^9, 3.791892586597714*^9}, {
  3.791894107265792*^9, 3.791894109169539*^9}, {3.79189580119569*^9, 
  3.791895810378663*^9}, {3.792518653371924*^9, 
  3.7925186604111013`*^9}},ExpressionUUID->"5f27b2f4-2fab-4baa-9e3f-\
8bb1e9779962"],

Cell[CellGroupData[{

Cell[BoxData[{
 RowBox[{"AbsoluteTiming", "[", 
  RowBox[{
   RowBox[{"Mafbupq", "=", 
    RowBox[{"Get", "[", 
     RowBox[{"qPath", "[", 
      RowBox[{"[", "4", "]"}], "]"}], "]"}]}], ";"}], "\[IndentingNewLine]", 
  "]"}], "\[IndentingNewLine]", 
 RowBox[{"Print", "[", 
  RowBox[{"\"\<Took \>\"", ",", 
   RowBox[{
    RowBox[{"%", "[", 
     RowBox[{"[", "1", "]"}], "]"}], "/", "60."}], ",", 
   "\"\< minutes to read data\>\""}], "]"}]}], "Input",
 CellChangeTimes->{{3.791891188326325*^9, 3.791891217371509*^9}},
 CellLabel->
  "In[150]:=",ExpressionUUID->"13cb61b9-9e47-442a-bcb7-e096e19edf6b"],

Cell[BoxData[
 RowBox[{"{", 
  RowBox[{"786.843063`", ",", "Null"}], "}"}]], "Output",
 CellChangeTimes->{3.792520190547263*^9, 3.79276607045758*^9},
 CellLabel->
  "Out[150]=",ExpressionUUID->"2fac3a06-7b4b-493a-aa08-760a1a27701e"],

Cell[BoxData[
 InterpretationBox[
  RowBox[{"\<\"Took \"\>", "\[InvisibleSpace]", "13.11405105`", 
   "\[InvisibleSpace]", "\<\" minutes to read data\"\>"}],
  SequenceForm["Took ", 13.11405105, " minutes to read data"],
  Editable->False]], "Print",
 CellChangeTimes->{3.792520190574183*^9, 3.792766070493384*^9},
 CellLabel->
  "During evaluation of \
In[150]:=",ExpressionUUID->"43d71f38-7717-434c-bc74-487896523644"]
}, Open  ]],

Cell[CellGroupData[{

Cell[BoxData[
 RowBox[{"Table", "[", "\[IndentingNewLine]", 
  RowBox[{
   RowBox[{
    RowBox[{"dts", "=", 
     RowBox[{
      RowBox[{"Mafbupq", "[", 
       RowBox[{"[", 
        RowBox[{"n", ",", ";;", ",", "1"}], "]"}], "]"}], "[", 
      RowBox[{"[", 
       RowBox[{"1", ",", "All", ",", "1"}], "]"}], "]"}]}], ";", 
    RowBox[{"ave", "=", 
     RowBox[{"Mean", "[", 
      RowBox[{
       RowBox[{"Mafbupq", "[", 
        RowBox[{"[", 
         RowBox[{"n", ",", ";;", ",", "1"}], "]"}], "]"}], "[", 
       RowBox[{"[", 
        RowBox[{"All", ",", "All", ",", "2"}], "]"}], "]"}], "]"}]}], ";", 
    "\[IndentingNewLine]", 
    RowBox[{"std", "=", 
     RowBox[{"StandardDeviation", "[", 
      RowBox[{
       RowBox[{"Mafbupq", "[", 
        RowBox[{"[", 
         RowBox[{"n", ",", ";;", ",", "1"}], "]"}], "]"}], "[", 
       RowBox[{"[", 
        RowBox[{"All", ",", "All", ",", "2"}], "]"}], "]"}], "]"}]}], ";", 
    "\[IndentingNewLine]", "\[IndentingNewLine]", 
    RowBox[{
     RowBox[{"MafbupqPlot", "[", "n", "]"}], "=", 
     RowBox[{"ListPlot", "[", 
      RowBox[{
       RowBox[{
        RowBox[{
         RowBox[{"Transpose", "[", 
          RowBox[{"{", 
           RowBox[{"dts", ",", "#"}], "}"}], "]"}], "&"}], "/@", 
        RowBox[{"{", 
         RowBox[{
          RowBox[{"ave", "-", "std"}], ",", "ave", ",", 
          RowBox[{"ave", "+", "std"}]}], "}"}]}], ",", 
       RowBox[{"Filling", "->", 
        RowBox[{"{", 
         RowBox[{"2", "\[Rule]", 
          RowBox[{"{", 
           RowBox[{
            RowBox[{"{", "3", "}"}], ",", 
            RowBox[{"{", 
             RowBox[{"Opacity", "[", 
              RowBox[{"0.35", ",", "Red"}], "]"}], "}"}]}], "}"}]}], "}"}]}], 
       ",", 
       RowBox[{"PlotStyle", "\[Rule]", 
        RowBox[{"{", 
         RowBox[{
          RowBox[{"{", 
           RowBox[{"Thick", ",", 
            RowBox[{"Darker", "[", "Red", "]"}]}], "}"}], ",", 
          RowBox[{"{", 
           RowBox[{"Red", ",", "Dashed"}], "}"}], ",", 
          RowBox[{"{", 
           RowBox[{"Red", ",", "Dashed"}], "}"}]}], "}"}]}], ",", 
       "\[IndentingNewLine]", 
       RowBox[{"PlotRange", "\[Rule]", "All"}], ",", 
       RowBox[{"GridLines", "\[Rule]", "Automatic"}], ",", 
       RowBox[{"Joined", "\[Rule]", "True"}], 
       RowBox[{"(*", 
        RowBox[{",", 
         RowBox[{"PlotLabel", "\[Rule]", 
          RowBox[{"keys", "[", 
           RowBox[{"[", "p", "]"}], "]"}]}]}], "*)"}], ",", 
       RowBox[{"ScalingFunctions", "\[Rule]", 
        RowBox[{"{", 
         RowBox[{"\"\<Log\>\"", ",", "\"\<Log\>\""}], "}"}]}]}], "]"}]}], 
    ";"}], ",", 
   RowBox[{"{", 
    RowBox[{"n", ",", "4"}], "}"}]}], "\[IndentingNewLine]", "]"}]], "Input",
 CellChangeTimes->{{3.791892942913447*^9, 3.7918930915888577`*^9}, {
  3.7918931334751*^9, 3.791893300956378*^9}, {3.791893678041745*^9, 
  3.791893798727281*^9}, {3.791893877626663*^9, 3.791893941093533*^9}, {
  3.791895852775175*^9, 3.79189590841118*^9}, {3.791896046723918*^9, 
  3.791896074976255*^9}, {3.7925165727880907`*^9, 3.792516588406986*^9}, {
  3.792518619903275*^9, 3.79251862038708*^9}},
 CellLabel->
  "In[152]:=",ExpressionUUID->"2fb7b5e8-f5a5-4812-8c9e-8d85e626f59e"],

Cell[BoxData[
 RowBox[{"{", 
  RowBox[{"Null", ",", "Null", ",", "Null", ",", "Null"}], "}"}]], "Output",
 CellChangeTimes->{3.7925201921481743`*^9, 3.792766072144113*^9},
 CellLabel->
  "Out[152]=",ExpressionUUID->"f4e3354a-db89-44e5-8bc6-fd8998c33fdf"]
}, Open  ]],

Cell[CellGroupData[{

Cell[BoxData[{
 RowBox[{
  RowBox[{"qPlotMafb", "=", 
   RowBox[{"Show", "[", 
    RowBox[{
     RowBox[{"MafbupqPlot", "/@", 
      RowBox[{"Range", "[", "4", "]"}]}], ",", "re", ",", "rec", ",", 
     RowBox[{"Frame", "\[Rule]", "True"}], ",", 
     RowBox[{"Axes", "\[Rule]", "False"}], ",", 
     RowBox[{"FrameStyle", "\[Rule]", "Thick"}], ",", 
     RowBox[{"FrameTicksStyle", "\[Rule]", "Large"}], ",", 
     RowBox[{"PlotRange", "\[Rule]", 
      RowBox[{"{", 
       RowBox[{
        RowBox[{"{", 
         RowBox[{
          RowBox[{"-", "7"}], ",", "15"}], "}"}], ",", 
        RowBox[{"{", 
         RowBox[{
          RowBox[{"-", "35"}], ",", "0.7"}], "}"}]}], "}"}]}], ",", 
     RowBox[{"FrameLabel", "\[Rule]", 
      RowBox[{"{", 
       RowBox[{
        RowBox[{"Style", "[", 
         RowBox[{"\"\<t (sec)\>\"", ",", "40"}], "]"}], ",", 
        RowBox[{"Style", "[", 
         RowBox[{"\"\<Prob\>\"", ",", "40"}], "]"}]}], "}"}]}], ",", 
     RowBox[{"ImageSize", "\[Rule]", "800"}]}], "]"}]}], ";"}], "\n", 
 RowBox[{"Export", "[", 
  RowBox[{
   RowBox[{"fileName", "[", 
    RowBox[{"\"\<Tres\>\"", ",", "\"\<Mafb\>\""}], "]"}], ",", "%"}], 
  "]"}]}], "Input",
 CellChangeTimes->{{3.79189380880954*^9, 3.791893813334652*^9}, {
   3.791893986405384*^9, 3.791893994419834*^9}, {3.791895914589323*^9, 
   3.7918959532414103`*^9}, {3.791896053320491*^9, 3.791896088599615*^9}, {
   3.792516602657332*^9, 3.792516605936253*^9}, 3.7925175847928133`*^9, 
   3.792518703764175*^9, {3.79276437645615*^9, 3.792764380318143*^9}},
 CellLabel->
  "In[153]:=",ExpressionUUID->"6f9df5bf-ca3a-4727-8d95-996f701aafe7"],

Cell[BoxData["\<\"QuantumProbsTresPasoDeMafb.png\"\>"], "Output",
 CellChangeTimes->{3.792520193425602*^9, 3.79276607321907*^9},
 CellLabel->
  "Out[154]=",ExpressionUUID->"90d187d7-c56c-4ef7-9abe-5d2d4d0e370e"]
}, Open  ]]
}, Closed]],

Cell[CellGroupData[{

Cell["Combine plots", "Subsection",
 CellChangeTimes->{{3.792518669051948*^9, 3.792518675290999*^9}, {
  3.8037394575862913`*^9, 
  3.803739458610463*^9}},ExpressionUUID->"d0638507-7962-4058-abb3-\
a8392257f346"],

Cell[CellGroupData[{

Cell[BoxData[{
 RowBox[{"Show", "[", 
  RowBox[{
  "qPlotAscl2", ",", "qPlotBbx", ",", "qPlotFoxa2", ",", "qPlotMafb"}], 
  "]"}], "\[IndentingNewLine]", 
 RowBox[{"Export", "[", 
  RowBox[{"\"\<QuantumProbsTresPasoAll.png\>\"", ",", "%"}], "]"}]}], "Input",\

 CellChangeTimes->{{3.7925175296440487`*^9, 3.792517536424296*^9}, {
  3.7925175716563797`*^9, 3.7925176053036623`*^9}, {3.792773638854075*^9, 
  3.792773639322588*^9}},
 CellLabel->
  "In[157]:=",ExpressionUUID->"3874211e-f2ce-4c76-88bf-6789c0092baa"],

Cell[BoxData[
 GraphicsBox[{{{{}, GraphicsComplexBox[CompressedData["
1:eJzsvXlcDt//xz0tQmlfte/aU7Jk6TqULdn3tRQiIUQkPlcJkZIIWVqkrFGU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      "], {{{}, {}, {}, {}, {}, {}, {}, {}, {}, {}, {}, {}, {}, {}, 
        {RGBColor[1, 0, 0], Opacity[0.35], EdgeForm[None], 
         GraphicsGroupBox[PolygonBox[CompressedData["
1:eJwl19O2IIiCRMHTZdu2bXbZtm3btm3btm3btm113Zg1D/EFufZDJmzYrmLb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           "]]]}, 
        {RGBColor[1, 0, 0], Opacity[0.35], EdgeForm[None], 
         GraphicsGroupBox[PolygonBox[CompressedData["
1:eJwV0MVSlQEAgNFfZ9y4caeCiQoG3d3dcOmGS9e9dDci2IqYj+eTeFyc9Tfz
xYWjocj1IAiu8ZfEm0GQRDIppJJGOhlkkkU2OeSSRz4FFFJEMSWUUkY5FVRS
RTU11FJHPQ000kQzLbTSRjshOuiki2566KWPfgYYZIhhRhhljDDjTDDJFNPM
MMsc8yywSIQoSyyzwiprrLPBJltss8Mue+xzwCFHHHPCKa854w3nXPCWd7zn
Ax/5xGe+8JVLvnHFd37wk1/85s//z7f85uyGDqeccMwRhxywzx677LDNFpts
sM4aq6ywzBJRIiyywDxzzDLDNFNMMsE4YcYYZYRhhhhkgH766KWHbrropIMQ
7bTRSgvNNNFIA/XUUUsN1VRRSQXllFFKCcUUUUgB+eSRSw7ZZJFJBumkkUoK
ySSRyCte8oLnJBDPM57yhDge84iHPOA+94glhrvc4Tb/ALVjVsc=
           
           "]]]}, {}, {}}, {{}, {}, {}, 
        {RGBColor[
          NCache[
           Rational[2, 3], 0.6666666666666666], 0, 0], PointSize[
         0.003666666666666667], Thickness[Large], LineBox[CompressedData["
1:eJwl2EMQGNoOANDaNl/dvtq2bdu2bdu2Xm3btm3b1j+dvziTmbvILrlJEjRo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          "]]}, 
        {RGBColor[1, 0, 0], PointSize[0.003666666666666667], 
         AbsoluteThickness[1.6], Dashing[{Small, Small}], 
         LineBox[CompressedData["
1:eJwl00OwIAgCRMG/bdu2bWPatm3b9rRt27Zt27Ztb27sIaPuFfESNmxXse1/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          "]]}, 
        {RGBColor[1, 0, 0], PointSize[0.003666666666666667], 
         AbsoluteThickness[1.6], Dashing[{Small, Small}], 
         LineBox[CompressedData["
1:eJwV00OwIIqCRMH727Zt27Zt27b12rZt27Zt27bdk7PIqH1FnISN2ldq97+A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          "]]}}, {
        {RGBColor[
          NCache[
           Rational[2, 3], 0.6666666666666666], 0, 0], PointSize[
         0.003666666666666667], Thickness[Large]}, 
        {RGBColor[1, 0, 0], PointSize[0.003666666666666667], 
         AbsoluteThickness[1.6], Dashing[{Small, Small}]}, 
        {RGBColor[1, 0, 0], PointSize[0.003666666666666667], 
         AbsoluteThickness[1.6], Dashing[{Small, Small}]}}, {
        {RGBColor[
          NCache[
           Rational[2, 3], 0.6666666666666666], 0, 0], PointSize[
         0.003666666666666667], Thickness[Large]}, 
        {RGBColor[1, 0, 0], PointSize[0.003666666666666667], 
         AbsoluteThickness[1.6], Dashing[{Small, Small}]}, 
        {RGBColor[1, 0, 0], PointSize[0.003666666666666667], 
         AbsoluteThickness[1.6], 
         Dashing[{Small, Small}]}, {}, {}, {}, {}, {}, {}, {}}, {
        {RGBColor[
          NCache[
           Rational[2, 3], 0.6666666666666666], 0, 0], PointSize[
         0.003666666666666667], Thickness[Large]}, 
        {RGBColor[1, 0, 0], PointSize[0.003666666666666667], 
         AbsoluteThickness[1.6], Dashing[{Small, Small}]}, 
        {RGBColor[1, 0, 0], PointSize[0.003666666666666667], 
         AbsoluteThickness[1.6], 
         Dashing[{
          Small, Small}]}, {}, {}, {}, {}, {}, {}, {}}}], {{}, {}}}, {{}, 
     GraphicsComplexBox[CompressedData["
1:eJzt3Pk3lH/4P3Bm7OsY+z6DYaxjXyp5ydZGG0opIZKS3mlFtCBLpSxJJYlU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      
      "], {{{}, {}, {}, {}, {}, {}, {}, {}, {}, {}, {}, {}, {}, {}, 
        {RGBColor[1, 0, 0], Opacity[0.35], EdgeForm[None], 
         GraphicsGroupBox[PolygonBox[CompressedData["
1:eJwl10OwGIgSBdAX27Y1sW3btjmxbdu2NbFt25nYtvXP1F+c6k1v763uRI3a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           "]]]}, {}, {}, {}}, {{}, {}, {}, 
        {RGBColor[
          NCache[
           Rational[2, 3], 0.6666666666666666], 0, 0], PointSize[
         0.004583333333333334], Thickness[Large], 
         LineBox[{1, 2, 3, 4, 5, 6, 7, 8, 9, 10, 11, 12, 13, 14, 15, 16, 17, 
          18, 19, 20, 21, 22, 23, 24, 25, 26, 27, 28, 29, 30, 31, 32, 33, 34, 
          35, 36, 37, 38, 39, 40, 41, 42, 43, 44, 45, 46, 47, 48, 49, 50, 51, 
          52, 53, 54, 55, 56, 57, 58, 59, 60, 61, 62, 63, 64, 65, 66, 67, 68, 
          69, 70, 71, 72, 73, 74, 75, 76, 77, 78, 79, 80, 81, 82, 83, 84, 85, 
          86, 87, 88, 89, 90, 91, 92, 93, 94, 95, 96, 97, 98, 99, 100, 101, 
          102, 103, 104, 105, 106, 107, 108, 109, 110, 111, 112, 113, 114, 
          115, 116, 117, 118, 119, 120, 121, 122, 123, 124, 125, 126, 127, 
          128, 129, 130, 131, 132, 133, 134, 135, 136, 137, 138, 139, 140, 
          141, 142, 143, 144, 145, 146, 147, 148, 149, 150, 151, 152, 153, 
          154, 155, 156, 157, 158, 159, 160, 161, 162, 163, 164, 165, 166, 
          167, 168, 169, 170, 171, 172, 173, 174, 175, 176, 177, 178, 179, 
          180, 181, 182, 183, 184, 185, 186, 187, 188, 189, 190, 191, 192, 
          193, 194, 195, 196, 197, 198, 199, 200, 201, 202, 203, 204, 205, 
          206, 207, 208, 209, 210, 211, 212, 213, 214, 215, 216, 217, 218, 
          219, 220, 221, 222, 223, 224, 225, 226, 227, 228, 229, 230, 231, 
          232, 233, 234, 235, 236, 237, 238, 239, 240, 241, 242, 243, 244, 
          245, 246, 247, 248, 249}]}, 
        {RGBColor[1, 0, 0], PointSize[0.004583333333333334], 
         AbsoluteThickness[1.6], Dashing[{Small, Small}], 
         LineBox[CompressedData["
1:eJwl1EO0GAYUBNCf/2PbaWzbttnYttPYtm2zsdrYtt3GbGz19nRxz2xm986b
xI07VGkfLCAgIFZgQMAX+ZVvfOcHPwlQCEYgQQQnBCEJRWjCEJZwhCcCEYlE
ZKIQlWhEJwYxiUVs4hCXeMQnAb+QkEQkJglJSUZyUpCSVKQmDWlJR3oykJFM
ZCYLWclGdnKQk1zkJg95yUd+ClCQQhSmCEUpRnFKUJJSlKYMZSlHeSpQkUpU
pgpVqcavVKcGNalFbepQl3rUpwENaURjmtCUZjSnBS1pRWva0JZ2/HfYDnSk
E53pQle68Rvd6UFPetGbPvSlH/0ZwEAGMZghDGUYwxnBSEYxmjGMZRzjmcBE
JjGZKUxlGtOZwUxmMZs5zGUe81nAQhaxmCUsZRnLWcFKVrGaNfzOWtaxng1s
ZBOb2cJWtrGdP/iTHexkF7vZw172sZ8DHOQQhznCUY5xnBOc5BSnOcNZznGe
C1zkEpe5wlWucZ0b3OQWt7nDX/zNXe5xnwc85BGPecJTnvGcF/zDS17xmje8
5R3v+cBHPvGZL3zlG9/5wU8CbEMwAgkiOCEISShCE4awhCM8EYhIJCIThahE
IzoxiBn4/+7EJg5xiUd8EvALCUlEYpKQlGQkJwUpSUVq0pCWdKQnAxnJRGay
kJVsZCcHOclFbvKQl3zkpwAFKURhilCUYhSnBCUpRWnKUJZylKcCFalEZapQ
lWr8SnVqUJNa1KYOdalHfRrQkEY0pglNaUZzWtCSVrSmDW1pR3s60JFOdKYL
XenGb3SnBz3pRW/60Jd+9GcAAxnEYIYwlGEMZwQjGcVoxjCWcYxnAhOZxGSm
MJVpTGcGM5nFbOYwl3nMZwELWcRilrCUZSxnBStZxWrW8DtrWcd6NrCRTWxm
C1vZxnb+4E92sJNd7GYPe9nHfg5wkEMc5ghHOcZxTnCSU5zmDGc5x3kucJFL
XOYKV7nGdW5wk1vc5g5/8Td3ucd9HvCQRzzmCU95xnNe8A8vecVr3vCWd7zn
Ax/5xGe+8JVvfOcHPwkI8v8EEkRwQhCSUIQmDGEJR3giEJFIROZfijYKgg==

          "]]}, 
        {RGBColor[1, 0, 0], PointSize[0.004583333333333334], 
         AbsoluteThickness[1.6], Dashing[{Small, Small}], 
         LineBox[CompressedData["
1:eJwN02PDFgYAAMAnLdvuzbat5WUv27btVVuuZdtYtm3btrH7cD/hghq1r9wu
WCAQiB08EIgaIhCIRnRiEJNYxCYOcYlHfBKQkEQkJglBJCUZyUlBSlKRmjSk
JR3pyUBGMpGZLGQlG9nJQU5ykZs85CUf+SlAQQpRmCIUpRjF+Z0SlKQUpSlD
WcrxB+WpQEUqUZkqVKUa1alBTWpRmz+pQ13qUZ8GNKQRjWlCU5rRnBa0pBWt
aUNb2tGeDnSkE53pQle60Z0e9KQXvelDX/rRnwEMZBCDGcJQhjGcEYxkFKMZ
w1+MZRzj+Zt/mMBEJjGZKUxlGtOZwb/MZBazmcNc5jGfBSxkEYtZwlKWsZwV
rGQVq1nDWtaxng1sZBOb2cJ/bGUb29nBTnaxmz3sZR/7OcBBDnGYIxzlGMc5
wUlOcZoznOUc57nARS5xmStc5RrXucFNbnGbO9zlHvd5wEMe8ZgnPOUZz3nB
S17xmje85R3v+cBHPvGZL3zlG9/5wU9+EQgZCAQjOCEISSh+IzRhCEs4whOB
iEQiMlGISjSiE4OYxCI2cYhLPOKTgIQkIjFJCCIpyUhOClKSitSkIS3pSE8G
MpKJzGQhK9nITg5ykovc5CEv+chPAQpSiMIUoSjFKM7vlKAkpShNGcpSjj8o
TwUqUonKVKEq1ahODWpSi9r8SR3qUo/6NKAhjWhME5rSjOa0oCWtaE0b2tKO
9nSgI53oTBe60o3u9KAnvehNH/rSj/4MYCCDGMwQhjKM4YxgJKMYzRj+Yizj
GM/f/MMEJjKJyUxhKtOYzgz+ZSazmM0c5jKP+SxgIYtYzBKWsozlrGAlq1jN
GtayjvVsYCOb2MwW/mMr29jODnayi93sYS/72M8BDnKIwxzhKMc4zglOcorT
nOEs5zjPBS5yictc4SrXuM4NbnKL29zhLve4zwMe8ojHPOEpz3jOC17yite8
4S3veM8HPvKJz3zhK9/4zg9+8otAKP8JTghCEorfCE0YwhKO8EQgIpGITBSi
Eo3oxCAmsYhNHOISj/gkICGJSEwSgkhKMpKTgpSk4n8vvwr1
          "]]}}, {
        {RGBColor[
          NCache[
           Rational[2, 3], 0.6666666666666666], 0, 0], PointSize[
         0.004583333333333334], Thickness[Large]}, 
        {RGBColor[1, 0, 0], PointSize[0.004583333333333334], 
         AbsoluteThickness[1.6], Dashing[{Small, Small}]}, 
        {RGBColor[1, 0, 0], PointSize[0.004583333333333334], 
         AbsoluteThickness[1.6], Dashing[{Small, Small}]}}, {
        {RGBColor[
          NCache[
           Rational[2, 3], 0.6666666666666666], 0, 0], PointSize[
         0.004583333333333334], Thickness[Large]}, 
        {RGBColor[1, 0, 0], PointSize[0.004583333333333334], 
         AbsoluteThickness[1.6], Dashing[{Small, Small}]}, 
        {RGBColor[1, 0, 0], PointSize[0.004583333333333334], 
         AbsoluteThickness[1.6], 
         Dashing[{Small, Small}]}, {}, {}, {}, {}, {}, {}, {}}, {
        {RGBColor[
          NCache[
           Rational[2, 3], 0.6666666666666666], 0, 0], PointSize[
         0.004583333333333334], Thickness[Large]}, 
        {RGBColor[1, 0, 0], PointSize[0.004583333333333334], 
         AbsoluteThickness[1.6], Dashing[{Small, Small}]}, 
        {RGBColor[1, 0, 0], PointSize[0.004583333333333334], 
         AbsoluteThickness[1.6], 
         Dashing[{
          Small, Small}]}, {}, {}, {}, {}, {}, {}, {}}}], {{}, {}}}, {{}, 
     GraphicsComplexBox[CompressedData["
1:eJzt2/k31P//+H8hM4xljBn7MjszhrFvpe5layOKIqkUIVplTUlUpEWKKKFI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```
