## Supplementary material for "Quantum aspects of evolution: a contribution toward evolutionary explorations of genotype networks via quantum walks": Mathematica notebook simulation QW: QAE_3_QuantumProbabilityPlots.nb (part 3 of 3)

```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      
      "], {{{}, {}, {}, {}, {}, {}, {}, {}, {}, {}, {}, {}, {}, {}, 
        {RGBColor[1, 0, 0], Opacity[0.35], EdgeForm[None], 
         GraphicsGroupBox[PolygonBox[CompressedData["
1:eJwl1lOQGAYQBuC7i23btm37YicX82Lbtm3btu2kCNqkDcqwTRr0y+Thm92Z
fd3d+VOFhAZ3DQoICAjknuY/9SOf+MyXgG/DQIIIQ1jCEZ4IRCQSkYlCVKIR
nRjEJBaxiUNc4hGfBCQkEYlJQlKSkZwUpCQVqUlDWtKRngxkJBOZyUJWspGd
HOQkF7nJQ17ykZ8CFKQQhSlCUYpRnBKUpBSlKUNZylGeClSkEpWpQlWqUZ0a
1KQWwdSmDnWpR30a0JBGNKYJTWlGc1rQkhBa0Zo2tKUd7elARzrRmS50JZRu
dKcHPelFb/rQl370ZwADGcRghjCUYQxnBCMZxWjGMJZxjGcCE5nEZKYwlWlM
ZwYzmcVs5jCXecxnAQtZxGKWsJRlLGcFK1nFatawlnWsZwMb2cRmtrCVbWxn
BzvZxW72sJd97OcABznEYY5wlGMc5wQnOcVpznCWc5znAhe5xGWucJVrXOcG
N7nFbe5wl3t8x/f8wI/c5wEPecRP/MxjnvALv/KUZzznBb/xO3/wJ3/xNy95
xWve8JZ3/MO/vOcD//GRT3zmCwH+QiBBhCEs4QhPBCISichEISrRiE4MYhKL
2MQhLvGITwISkojEJCEpyUhOClKSitSkIS3pSE8GMpKJzGQhK9nITg5ykovc
5CEv+chPAQpSiMIUoSjFKE4JSlKK0pShLOUoTwUqUonKVKEq1ahODWpSi2Bq
U4e61KM+DWhIIxrThKY0ozktaEkIrWhNG9pyI4zd4hpXucJlLnGRC5znHGc5
w2lOcZITHOcYRznCYQ5xkAPsZx972cNudrGTHWxnG1vZwmY2sZENrGcda1nD
alaxkhUsZxlLWcJiFrGQBcxnHnOZw2xmMZMZTGcaU5nCZCYxkQmMZxxjGcNo
RjGSEQxnGEMZwmAGMZAB9KcffelDb3rRkx50pxuhdKULnelERzrQnna0pQ2t
aUUILWlBc5rRlCY0phENaUB96lGXOtQmmFrUpAbVqUZVqlCZSlSkAuUpR1nK
UJpSlKQExSlGUYpQmEIUpAD5yUde8pCbXOQkB9nJRlaykJlMZCQD6UlHWtKQ
mlSkJAXJSUZSkpCYRCQkAfGJR1ziEJtYxCQG0YlGVKIQmUhEJALhCUdYwhBE
IAF8cU+f+cTHr1mID7znX/7hHW95w2te8ZK/+Ys/+YPf+Y0XPOcZT/mVX3jC
Y37mJx7xkAfc50d+4Hu+C/qWze5yh9vc4ubX++c617jKFS5ziYtc4DznOMsZ
TnOKk5zgOMc4yhEOc4iDHGA/+9jLHnazi53sYDvb2MoWNrOJjWxgPetYyxpW
s4qVrGA5y1jKEhaziIUsYD7zmMscZjOLmcxgOtOYyhQmM4mJTGA84xjLGEYz
ipGMYDjDGMoQBjOIgQygP/3oSx9604ue9KA73Qjla5juQmc60ZEOtKcd/wN5
AWKU
           "]]]}, {}, {}, {}}, {{}, {}, {}, 
        {RGBColor[
          NCache[
           Rational[2, 3], 0.6666666666666666], 0, 0], PointSize[
         0.0055000000000000005`], Thickness[Large], 
         LineBox[{1, 2, 3, 4, 5, 6, 7}], 
         LineBox[{8, 9, 10, 11, 12, 13, 14, 15, 16, 17, 18, 19, 20, 21, 22, 
          23, 24, 25, 26, 27, 28, 29, 30, 31, 32, 33, 34, 35, 36, 37, 38, 39, 
          40, 41, 42, 43, 44, 45, 46, 47, 48, 49, 50, 51, 52, 53, 54, 55, 56, 
          57, 58, 59, 60, 61, 62, 63, 64, 65, 66, 67, 68, 69, 70, 71, 72, 73, 
          74, 75, 76, 77, 78, 79, 80, 81, 82, 83, 84, 85, 86, 87, 88, 89, 90, 
          91, 92, 93, 94, 95, 96, 97, 98, 99, 100, 101, 102, 103, 104, 105, 
          106, 107, 108, 109, 110, 111, 112, 113, 114, 115, 116, 117, 118, 
          119, 120, 121, 122, 123, 124, 125, 126, 127, 128, 129, 130, 131, 
          132, 133, 134, 135, 136, 137, 138, 139, 140, 141, 142, 143, 144, 
          145, 146, 147, 148, 149, 150, 151, 152, 153, 154, 155, 156, 157, 
          158, 159, 160, 161, 162, 163, 164, 165, 166, 167, 168, 169, 170, 
          171, 172, 173, 174, 175, 176, 177, 178, 179, 180, 181, 182, 183, 
          184, 185, 186, 187, 188, 189, 190, 191, 192, 193, 194, 195, 196, 
          197, 198, 199, 200, 201, 202, 203, 204, 205, 206, 207, 208, 209, 
          210, 211, 212, 213, 214, 215, 216, 217, 218, 219, 220, 221, 222, 
          223, 224, 225, 226, 227, 228, 229, 230, 231, 232, 233, 234, 235, 
          236, 237, 238, 239, 240, 241, 242, 243, 244, 245, 246, 247, 248, 
          249, 250}]}, 
        {RGBColor[1, 0, 0], PointSize[0.0055000000000000005`], 
         AbsoluteThickness[1.6], Dashing[{Small, Small}], 
         LineBox[CompressedData["
1:eJwl03eYDwQcBvDfDc7e6+zD4Tjrzt7j7DvjnHWccRyKyEqyFWU0bWVr2Hs0
KJpm0TBTpCgjhLL7ePzxeb/P8/77Pt+I1CGJg4MCgcAgcc+9zwMe8oiAPohg
QgglHekJIwMZyURmspCVbGQnBznJRW7ykJd85KcA4RSkEIUpQlGKUZwISlCS
UkRSmjKUJYpylCeaClSkEpWpQgyxVKUa1alBTWpRmzrUpR71aUBDGtGYJsTR
lGY0pwUtaUVr4kmgDW1pR3sS6UASHelEZ7rQlWS60Z0UetCTXvQmlT70JY1+
9GcAT/E0A4Oe7PgMj0cdwrMMZRjDGcFInmMUzzOaFxjDWMYxnglMZBKTeZGX
mMJUXuYVpjGdGczkVV7jdd7gTd5iFrOZw1zmMZ8FLORt3mERi1nCUpaxnBWs
5F3e430+YBWrWcNa1rGeDWxkE5vZwla2sZ0d7ORDPuJjPmEXu/mUz9jDXj7n
C77kK77mG/axnwMc5BCH+ZbvOMJRvucHfuQnjnGcE5zkFKf5mTP8wq+c5Ry/
cZ7f+YMLXORP/uISl7nCVf7mGte5wT/c5Ba3+Zf/uMNd7nGfBzzkEYFg/08w
IYSSjvSEkYGMZCIzWchKNrKTg5zkIjd5yEs+8lOAcApSiMIUoSjFKE4EJShJ
KSIpTRnKEkU5yhNNBSpSicpUIYZYqlKN6tSgJrWoTR3qUo/6NKAhjWhME+Jo
SjOa04KWtKI18STQhra0oz2JdCCJjnSiM13oSjLd6E4KPehJL3qTSh/6kkY/
/gd4x5zl
          "]]}, 
        {RGBColor[1, 0, 0], PointSize[0.0055000000000000005`], 
         AbsoluteThickness[1.6], Dashing[{Small, Small}], 
         LineBox[CompressedData["
1:eJwNxGeADgQAANCPE6WsFBllJpFZdqLskQoZZZdxe9iHu7P3HmeeeTZnn733
JjKbVpmlKKu8H+8V6BDZOCJNIBAIU+e0gUAXggkhlDDCiSCSKKKJoSvd6E4P
etKL3sTSh770I454EujPAAYyiMEMYSjDGM4IRjKK0YxhLOMYzwQmMonJTCGR
qUxjOjOYySySmM0c5jKP+SwgmYUsYjFLWMoylrOClaSwitWsYS3rWM8GUtnI
Jjazha1sYzs72MkudrOHvexjPwc4yCEOc4SjHOM4JzjJKU7zHWc4y/ec4zwX
uMglLvMDP/ITP/MLv3KFq1zjOjf4jd+5yS1uc4e73OMP/uQ+f/E3D3jIP/zL
Ix7zhKc84z/+JxAUCKQhLUGk4wXSk4EXeYmMvMwrZCIzWchKNl4lO6/xOjnI
yRvkIjd5yMubvEU+8lOAghSiMG9ThHcoyrsUozjvUYKSlKI0ZSjL+3xAOcpT
gYpUojJV+JCqfEQ1qvMxn1CDmtSiNnWoSz3q04CGfEojPuNzvqAxTWjKlzSj
OS1oyVd8TSta04a2tKM9HfiGb+lIJzrThWBCCCWMcCKIJIpoYuhKN7rTg570
ojex9KEv/YgjngT6M4CBDGIwQxjKMIYzgpGMYjRjGMs4xjOBiUxiMlNIZCrT
mM4MZjKLJGYzh7nMYz4LSGYhi1jMEpayjOWsYCUprGI1a1jLOtazgVQ2sonN
bGEr29jODnayi93sYS/72M8BDnKIwxzhKMc4zglOcorTPAeITcdS
          "]]}}, {
        {RGBColor[
          NCache[
           Rational[2, 3], 0.6666666666666666], 0, 0], PointSize[
         0.0055000000000000005`], Thickness[Large]}, 
        {RGBColor[1, 0, 0], PointSize[0.0055000000000000005`], 
         AbsoluteThickness[1.6], Dashing[{Small, Small}]}, 
        {RGBColor[1, 0, 0], PointSize[0.0055000000000000005`], 
         AbsoluteThickness[1.6], Dashing[{Small, Small}]}}, {
        {RGBColor[
          NCache[
           Rational[2, 3], 0.6666666666666666], 0, 0], PointSize[
         0.0055000000000000005`], Thickness[Large]}, 
        {RGBColor[1, 0, 0], PointSize[0.0055000000000000005`], 
         AbsoluteThickness[1.6], Dashing[{Small, Small}]}, 
        {RGBColor[1, 0, 0], PointSize[0.0055000000000000005`], 
         AbsoluteThickness[1.6], 
         Dashing[{Small, Small}]}, {}, {}, {}, {}, {}, {}, {}}, {
        {RGBColor[
          NCache[
           Rational[2, 3], 0.6666666666666666], 0, 0], PointSize[
         0.0055000000000000005`], Thickness[Large]}, 
        {RGBColor[1, 0, 0], PointSize[0.0055000000000000005`], 
         AbsoluteThickness[1.6], Dashing[{Small, Small}]}, 
        {RGBColor[1, 0, 0], PointSize[0.0055000000000000005`], 
         AbsoluteThickness[1.6], 
         Dashing[{
          Small, Small}]}, {}, {}, {}, {}, {}, {}, {}}}], {{}, {}}}, {{}, 
     GraphicsComplexBox[CompressedData["
1:eJxE23k8VN//B3DCMLYxjH0d6xjDMIylYo5spQ0tlkpFRCWijbQoSpFKVLYS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      "], {{{}, {}, {}, {}, {}, {}, {}, {}, {}, {}, {}, {}, {}, {}, 
        {RGBColor[1, 0, 0], Opacity[0.35], EdgeForm[None], 
         GraphicsGroupBox[PolygonBox[CompressedData["
1:eJwl2NMSIMqSQNG2bdu2bdu2bdu2bdu2bdu2+/RdE/OwIvIHdkZWJWzUvlK7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           
           "]]]}, {}, {}, {}}, {{}, {}, {}, 
        {RGBColor[
          NCache[
           Rational[2, 3], 0.6666666666666666], 0, 0], PointSize[
         0.004583333333333334], Thickness[Large], LineBox[CompressedData["
1:eJwl1FO4EAYYBuBzsm2dTnZt2Vpctrm4bJvLbtnWlm1utdyysWUb73m6eL//
9rv5/uAm7au0CwwICMgiQm4oQhOGsIQjPBGISCQiE4WoRCM6MYhJLGITh7jE
Iz4JSEgiEpOEpCQjiOQEk4KUpCI1aUhLOtKTgYxkInNIb7KSjR/4kezkICe5
yE0e8pKP/BSgIIUoTBGKUozi/EQJSlKK0pShLD9TjvJUoCKVqEwVqlKN6tSg
JrWoTR3qUo/6NKAhjWhME5ryC81oTgta0orW/Eob2tKO9nSgI53oTBe60o3u
9KAnvehNH/rSj/4MYCCDGMwQhjKM4YxgJL8xitGMYSzjGM8EJjKJyUxhKtOY
zu/MYCazmM0c5jKP+SxgIYtYzBKWsozlrGAlq1jNGtayjj/4k/VsYCOb2MwW
trKN7exgJ7vYzR72so/9HOAghzjMEY5yjL/4m+Oc4B9OcorTnOEs5zjPBf7l
Ipe4zBWuco3r3OAmt7jNHe5yj/s84D/+5yGPeMwTnvKM57zgJa94zRve8o73
fOAjn/jMF74SMv5AQhGaMIQlHOGJQEQiEZkoRCUa0YlBTGIRmzjEJR7xSUBC
EpGYJCQlGUEkJ5gUpCQVqUlDWtKRngxkJBOZA7//rW9104XL
          "]]}, 
        {RGBColor[1, 0, 0], PointSize[0.004583333333333334], 
         AbsoluteThickness[1.6], Dashing[{Small, Small}], 
         LineBox[CompressedData["
1:eJwl1VPMGIgWhdG/tm1jatu2bdu2bdtup3Y7U9u2bdt3Te7DSs7zSXa+RI3a
V2oXKCAgIGGQgID0jgxkJBOZyUJWspGdHOQkF7nJQ17ykZ8CFKQQhSlCUYpR
nBKUpBSlKUNZylGeClSkEpWpQlWqUZ0a1KQWtalDXepRnwY0pBGNaUJTmtGc
FrSkFa1pQ1v+e0J7OtCRTnSmC13pRnd60JNe9KYPfelHfwYwkEEMZghDGcZw
RjCSUYxmDGMZx3gmMJFJTGYKU5nGdGYwk1nMZg5zmcd8FrCQRSxmCUtZxnJW
sJJV/M1q1rCWdaxnAxvZxGa2sJVtbGcHO/mHf9nFbvawl33s5wAHOcRhjnCU
YxznBCc5xWnOcJZznOcCF7nEZa5wlWtc5wY3ucVt7nCXe9znAQ95xGOe8JRn
POcFL3nFa97wlne85wMf+cRnvvCVb3znBz/5xW/+EBA4ICAQgQlCUIIRnBCE
JBShCUNYwhGeCEQkEpGJQlSiEZ0YxCQWsYlDXOIRnwQkJBGJSUJSkpGcFKTk
L1KRmjSkJR3pyUBGMpGZLGQlG9nJQU5ykZs85CUf+SlAQQpRmCIUpRjFKUFJ
SlGaMpSlHOWpQEUqUZkqVKUa1alBTWpRmzrUpR71aUBDGtGYJjSlGc1pQUta
0Zo2tKUd7elARzrRmS50pRvd6UFPetGbPvSlH/0ZwEAGMZghDGUYwxnBSEYx
mjGMZRzjmcBEJjGZKUxlGtOZwUxmMZs5zGUe81nAQhaxmCUsZRnLWcFKVvE3
q1nDWtaxng1sZBOb2cJWtrGdHezkH/5lF7vZw172sZ8DHOQQhznCUY5xnBOc
5BSnOcNZznGeC1zkEpe5wlWucZ0b3OQWt7nDXe5xnwc85BGPecJTnvGcF7zk
Fa95w1ve8Z4PfOQTn/nCV77xnR/85Be/+UOAjgYiMEEISjCCE4KQhCI0YQhL
OMITgYhEIjJRiEo0ohODmMQiNnGISzzikyDI/zueiMQkISnJSE4KUvIXqUhN
GtKS7r/+k4GMZCIzWchKNrKTg5zkIjd5yEs+8lOAghSiMEUoSjGKU4KSlKI0
ZShLOcpTgYpUojJVqEo1qlODmtSiNnWoSz3q04CGNKIxTWhKM5rTgpa0ojVt
aEs72tOBjnSiM13oSje604Oe9KI3fehLP/ozgIEMYjBDGMowhjOCkYxiNGMY
yzjGM4GJTGIyU5jKNKYzg5nMYjZzmMs85rOAhSxiMUtYyjKWs4KVrOJvVrOG
taxjPRvYyCY2s4WtbGM7O9jJP/zLLnazh73sYz8HOMghDnOEoxzjOCc4ySlO
c4aznOM8F7jIJS5zhatc4zo3uMktbnOHu9zjPg94yCMe84SnPOM5L3jJK17z
hre84z0f+MgnPvOFr3zjOz/4yS9+84eAoPZPYIIQlGAEJwQhCUVowhCWcIQn
AhGJRGSiEJVoRCcGMYlFbOIQl3jEJwEJSURikpCUZCQnBSn5i1SkJg1pSUd6
MpCRTGQmC1nJRnZykJNc5CYPeclHfgpQkEIUpghFKUZxSlCSUpSmDGUpx/8A
zFOPQw==
          "]]}, 
        {RGBColor[1, 0, 0], PointSize[0.004583333333333334], 
         AbsoluteThickness[1.6], Dashing[{Small, Small}], 
         LineBox[CompressedData["
1:eJwN00OCIAYAALDp2rZt27Zt27bVrm3btm3btm03hzwhCRu1r9Tun4CAgASB
AwLKBwkIqEBFKlGZKlSlGtWpQU1qUZs61KUe9WlAQxrRmCY0pRnNaUFLWtGa
NrSlHe3pQEc60ZkudKUb3elBT3rRmz70pR/9GcBABjGYIfzLfwxlGMMZwUhG
MZoxjGUc45nARCYxmSlMZRrTmcFMZjGbOcxlHvNZwEIWsZglLGUZy1nBSlax
mjWsZR3r2cBGNrGZLWxlG9vZwU52sZs97GUf+znAQQ5xmCMc5RjHOcFJTnGa
M5zlHOe5wEUucZkrXOUa17nBTW5xmzvc5R73ecBDHvGYJzzlGc95wUte8Zo3
vOUd7/nARz7xmS985Rvf+cFPfvGbP/wlIGhAwD8EIjBBCEowghOCkIQiNGEI
SzjCE4GIRCIyUYhKNKITg5jEIjZxiEs84pOAhCQiMUlISjKSk4KUpCI1aUhL
OtKTgYxkIjNZyEo2spODnOQiN3nISz7yU4CCFKIwRShKMYpTgpKUojRlKEs5
ylOBilSiMlWoSjWqU4Oa1KI2dahLPerTgIY0ojFNaEozmtOClrSiNW1oSzva
04GOdKIzXehKN7rTg570ojd96Es/+jOAgQxiMEP4l/8YyjCGM4KRjGI0YxjL
OMYzgYlMYjJTmMo0pjODmcxiNnOYyzzms4CFLGIxS1jKMpazgpWsYjVrWMs6
1rOBjWxiM1vYyja2s4Od7GI3e9jLPvZzgIMc4jBHOMoxjnOCk5ziNGc4yznO
c4GLXOIyV7jKNa5zg5vc4jZ3uMs97vOAhzziMU94yjOe84KXvOI1b3jLO97z
gY984jNf+Mo3vvODn/ziN3/4S0Aw/wlEYIIQlGAEJwQhCUVowhCWcIQnAhGJ
RGSiEJVoRCcGMYlFbOIQl3jEJwEJSURikpCUZCQnBSlJRWrSkJZ0pCcDGclE
ZrKQlWxkJwc5yUVu8pCXfOSnAAUpRGGKUJRiFKcEJSlFacpQlnKUpwIVqURl
qlCValSnBjWpRW3qUJd61KcBDWlEY5rQlGY0pwUtaUVr2tCWdrSnAx3pRGe6
0JVudKcHPelFb/rQl370ZwADGcRghvAv/zGUYQxnBCMZxWjGMJZxjGcCE5nE
ZKYwlWlMZwYzmcVs5jCXecxnAQtZxGKWsJRlLGcFK1nFatawlnWsZwMb2cRm
trCVbWxnBzvZxW72sJd97OcABznEYY5wlGMc5wQnOcVpznCWc5znAhe5xGWu
cJVrXOcGN7nFbe5wl3vc5wEPecRjnvCUZzznBS95xWve8JZ3vOcDH/nEZ77w
lW985wc/+cVv/vCXgOD+E4jABCEowQhOCEISitCEISzhCE8EIhKJyEQhKtGI
TgxiEovYxCEu8YhPAhKSiMQkISnJSE4KUpKK1KQhLelITwYykonMZCEr2chO
DnKSi9zkIS/5yE8BClKIwhShKMUoTglKUorSlKEs5ShPBSpSicpUoSrVqE4N
alKL2tShLvWoTwMa0ojGNKEpzWhOC1rSita0oS3t+B8N850D
          "]]}}, {
        {RGBColor[
          NCache[
           Rational[2, 3], 0.6666666666666666], 0, 0], PointSize[
         0.004583333333333334], Thickness[Large]}, 
        {RGBColor[1, 0, 0], PointSize[0.004583333333333334], 
         AbsoluteThickness[1.6], Dashing[{Small, Small}]}, 
        {RGBColor[1, 0, 0], PointSize[0.004583333333333334], 
         AbsoluteThickness[1.6], Dashing[{Small, Small}]}}, {
        {RGBColor[
          NCache[
           Rational[2, 3], 0.6666666666666666], 0, 0], PointSize[
         0.004583333333333334], Thickness[Large]}, 
        {RGBColor[1, 0, 0], PointSize[0.004583333333333334], 
         AbsoluteThickness[1.6], Dashing[{Small, Small}]}, 
        {RGBColor[1, 0, 0], PointSize[0.004583333333333334], 
         AbsoluteThickness[1.6], 
         Dashing[{Small, Small}]}, {}, {}, {}, {}, {}, {}, {}}, {
        {RGBColor[
          NCache[
           Rational[2, 3], 0.6666666666666666], 0, 0], PointSize[
         0.004583333333333334], Thickness[Large]}, 
        {RGBColor[1, 0, 0], PointSize[0.004583333333333334], 
         AbsoluteThickness[1.6], Dashing[{Small, Small}]}, 
        {RGBColor[1, 0, 0], PointSize[0.004583333333333334], 
         AbsoluteThickness[1.6], 
         Dashing[{
          Small, Small}]}, {}, {}, {}, {}, {}, {}, {}}}], {{}, {}}}, {{{}, \
{{{}, {}, 
        {RGBColor[0, 1, 0], PointSize[0.012833333333333334`], Thickness[
         0.0001], LineBox[{{0., -46.051701859880914`}, {0., 0.}}]}, 
        {RGBColor[0, 1, 0], PointSize[0.012833333333333334`], Thickness[
         0.0001], 
         LineBox[{{4.605170185988092, -46.051701859880914`}, {
          4.605170185988092, 0.}}]}}, {
        {RGBColor[0, 1, 0], PointSize[0.012833333333333334`], Thickness[
         0.0001]}, 
        {RGBColor[0, 1, 0], PointSize[0.012833333333333334`], Thickness[
         0.0001]}}, {
        {RGBColor[0, 1, 0], PointSize[0.012833333333333334`], Thickness[
         0.0001]}, 
        {RGBColor[0, 1, 0], PointSize[0.012833333333333334`], Thickness[
         0.0001]}, {}, {}, {}}, {
        {RGBColor[0, 1, 0], PointSize[0.012833333333333334`], Thickness[
         0.0001]}, 
        {RGBColor[0, 1, 0], PointSize[0.012833333333333334`], Thickness[
         0.0001]}, {}, {}, {}}}, {{}, {}}}, {{}, 
      GraphicsComplexBox[{{0., -46.051701859880914`}, {
       4.605170185988092, -46.051701859880914`}, {0., 0.}, {4.605170185988092,
        0.}, {0., -46.051701859880914`}, {
       4.605170185988092, -46.051701859880914`}, {0., 0.}, {4.605170185988092,
        0.}}, {{{}, {}, {}, {}, {}, {}, 
         {RGBColor[0, 1, 0], Opacity[0.1], EdgeForm[None], 
          GraphicsGroupBox[
           PolygonBox[{{1, 2, 4, 3}}]]}, {}, {}, {}}, {{}, {}, {}, 
         {GrayLevel[1], PointSize[0.012833333333333334`], AbsoluteThickness[
          1.6], LineBox[{1, 2}]}, 
         {GrayLevel[1], PointSize[0.012833333333333334`], AbsoluteThickness[
          1.6], LineBox[{3, 4}]}}, {
         {GrayLevel[1], PointSize[0.012833333333333334`], AbsoluteThickness[
          1.6]}, 
         {GrayLevel[1], PointSize[0.012833333333333334`], AbsoluteThickness[
          1.6]}}, {
         {GrayLevel[1], PointSize[0.012833333333333334`], AbsoluteThickness[
          1.6]}, 
         {GrayLevel[1], PointSize[0.012833333333333334`], AbsoluteThickness[
          1.6]}, {}, {}, {}}, {
         {GrayLevel[1], PointSize[0.012833333333333334`], AbsoluteThickness[
          1.6]}, 
         {GrayLevel[1], PointSize[0.012833333333333334`], AbsoluteThickness[
          1.6]}, {}, {}, {}}}], {{}, {}}}}, {{}, {{{}, {}, 
       {GrayLevel[0], PointSize[0.012833333333333334`], AbsoluteThickness[
        1.6], LineBox[{{6.907755278982137, -46.051701859880914`}, {
         6.907755278982137, 0.}}]}}, 
      {GrayLevel[0], PointSize[0.012833333333333334`], AbsoluteThickness[
       1.6]}, {
       {GrayLevel[0], PointSize[0.012833333333333334`], AbsoluteThickness[
        1.6]}, {}}, {
       {GrayLevel[0], PointSize[0.012833333333333334`], AbsoluteThickness[
        1.6]}, {}}}, {{}, {}}}}, {{{}, GraphicsComplexBox[CompressedData["
1:eJzt2/k31P/7+HExmLHOahjbjGXs+x7yEKlsIbJHtrSIkkLRQhEVhUqUylLI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      
      "], {{{}, {}, {}, {}, {}, {}, {}, {}, {}, {}, {}, {}, {}, {}, 
        {RGBColor[1, 0, 0], Opacity[0.35], EdgeForm[None], 
         GraphicsGroupBox[PolygonBox[CompressedData["
1:eJwl11PYEAYUBuA/27Ztu9aybdu2a9WyjS3btm3btu29Pbt4n3N7br6DRA3b
VWwbOCAgIBDhgwQE3FJvc4e73OM+D3jIIx7zhKc84zkveMkrXvOGt7zjPR/4
yCc+84WvfOM7P/jJr4D/mwlEYIIQlGAEJwQhCUVowhCWcIQnAhGJRGSiEJVo
RCcGMYlFbOIQl3jEJwEJSURikpCUZCQnBSlJRWrSkJZ0pCcDGclEZrKQlWxk
Jwc5yUVu8pCXfOSnAH9QkD8pRGGKUJRiFKcEJSlFacpQlnKUpwIVqURlqlCV
alSnBjWpRW3qUJd61KcBDWlEY5rQlGY0pwUtaUVr2tCWdrSnAx3pRGe60JVu
dKcHPelFb/rQl370ZwB/MZBBDOZvhjCUYQxnBCMZxWjGMJZxjGcCE5nEZKYw
lWlMZwYz+Yd/mcVs5jCXecxnAQtZxGKWsJRlLGcFK1nFatawlnWsZwMb2cRm
trCVbWxnBzvZxW72sJd97OcABznEYY5wlGMc5wQnOcVpznCWc5znAhe5xGWu
cJVrXOcGN7nFbe5wl3vc5wEPecRjnvCUZzznBS95xWve8JZ3vOcDH/nEZ77w
lW985wc/+UWAgRSIwAQhKMEITghCEorQhCEs4QhPBCISichEISrRiE4MYhKL
2MQhLvGITwISkojEJCEpyUhOClKSitSkIS3pSE8GMpKJzGQhK9nITg5ykovc
5CEv+chPAf6gIH9SiMIUoSjFKE4JSlKK0pShLOUoTwUqUonKVKEq1ahODWpS
i9rUoS71qE8DGtKIxjThuf3wjKc84TGPeMgD7nOPu9zh9u99wk1ucJ1rXOUK
l7nERS5wnnOc5QynOcVJTnCcYxzlCIc5xEEOsJ997GUPu9nFTnawnW1sZQub
2cRGNrCedaxlDatZxUpWsJxlLGUJi1nEQhYwn3nMZQ6zmcW//MNMZjCdaUxl
CpOZxEQmMJ5xjGUMoxnFSEYwnGEMZQh/M5hBDOQvBtCffvSlD73pRU960J1u
dKULnelERzrQnna0pQ2taUVLWtCcZjSlCY1pREMaUJ961KUOtalFTWpQnWpU
pQqVqURFKlCecpSlDKUpRUlKUJxiFKUIhSnEnxTkDwqQn3zkJQ+5yUVOcpCd
bGQlC5nJREYykJ50pCUNqUlFSlKQnGQkJQmJSURCEhCfeMQlDrGJRUxiEJ1o
RCUKkYlERCIE+f8uC0dYwhCaUIQkBMEJRlCCEJhABPBLbn/yg+984ytf+Mwn
PvKB97zjLW94zSte8uJ3/nnGU57wmEc85AH3ucdd7nCbW9zkBte5xlWucJlL
XOQC5znHWc5wmlOc5ATHOcZRjnCYQxzkAPvZx172sJtd7GQH29nGVrawmU1s
ZAPrWcda1rCaVaxkBctZxlKWsJhFLGQB85nHXOYwm1n8yz/MZAbTmcZUpjCZ
SUxkAuMZx1jGMJpRjGQEwxnGUIbwN4MZxED+YgD96Udf+tCbXvSkB93pRle6
0JlOdKQD7WnH7wehDa1pRUta0JxmNOU/QSeSqg==
           
           "]]]}, {}, {}, {}}, {{}, {}, {}, 
        {RGBColor[
          NCache[
           Rational[2, 3], 0.6666666666666666], 0, 0], PointSize[
         0.004583333333333334], Thickness[Large], 
         LineBox[{1, 2, 3, 4, 5, 6, 7, 8, 9, 10, 11, 12, 13, 14, 15, 16, 17, 
          18, 19, 20, 21, 22, 23, 24, 25, 26, 27, 28, 29, 30, 31, 32, 33, 34, 
          35, 36, 37, 38, 39, 40, 41, 42, 43, 44, 45, 46, 47, 48, 49, 50, 51, 
          52, 53, 54, 55, 56, 57, 58, 59, 60, 61, 62, 63, 64, 65, 66, 67, 68, 
          69, 70, 71, 72, 73, 74, 75, 76, 77, 78, 79, 80, 81, 82, 83, 84, 85, 
          86, 87, 88, 89, 90, 91, 92, 93, 94, 95, 96, 97, 98, 99, 100, 101, 
          102, 103, 104, 105, 106, 107, 108, 109, 110, 111, 112, 113, 114, 
          115, 116, 117, 118, 119, 120, 121, 122, 123, 124, 125, 126, 127, 
          128, 129, 130, 131, 132, 133, 134, 135, 136, 137, 138, 139, 140, 
          141, 142, 143, 144, 145, 146, 147, 148, 149, 150, 151, 152, 153, 
          154, 155, 156, 157, 158, 159, 160, 161, 162, 163, 164, 165, 166, 
          167, 168, 169, 170, 171, 172, 173, 174, 175, 176, 177, 178, 179, 
          180, 181, 182, 183, 184, 185, 186, 187, 188, 189, 190, 191, 192, 
          193, 194, 195, 196, 197, 198, 199, 200, 201, 202, 203, 204, 205, 
          206, 207, 208, 209, 210, 211, 212, 213, 214, 215, 216, 217, 218, 
          219, 220, 221, 222}]}, 
        {RGBColor[1, 0, 0], PointSize[0.004583333333333334], 
         AbsoluteThickness[1.6], Dashing[{Small, Small}], 
         LineBox[CompressedData["
1:eJwl01V4FgQYBeB/G909YsSAjYaNHrlRI8Y2BqNzhCJSNq2E0qFgkEoooTRK
GIQdmKhId47u9PXx4j3f7bk4X3ja0JQhQYFA4DVxxD3KMY5zgpOc4jRnOMs5
znOBi6Rzictc4SrXuM4NbnKL29zhLve4zwMe8ojHBPQIIpgQMpCRTGQmC1nJ
RnZykJNc5CYPeclHfgpQkEKEUpgiFKUYYRSnBCUpRTilKUNZIoikHOWpQEUq
UZkqVKUaUURTnRrUpBa1qUNdYqhHfRrQkEY0JpY4mtCUZjSnBfG0pBWtaUMC
bUkkiWTakUJ7OpBKRzrRmS50pRvd6UFPetGbPqTRl370ZwBP8CQDeYpBPM1g
/hvRUIYxnGd4lud4nhd4kZcYwUhGMZoxjGUcL/MK45nARCbxatD/G53MFKYy
jenMYCazmM0cXucN5jKPN3mLt3mH+SxgIYtYzBLe5T2WsozlrOB9PmAlq1jN
Gj7kI9ayjvVsYCOb2MwWPuYTtrKN7ezgUz7jc75gJ7vYzR6+5Cu+5hu+5Tu+
5wd+5Cf28jO/8Cu/8Tt/sI8/+Yu/2c8/HOAghzjMEY5yjOOc4CSnOM0ZznKO
81zgIulc4jJXuMo1rnODm9ziNne4yz3u84CHPOIxgWD/TzAhZCAjmchMFrKS
jezkICe5yE0e8pKP/BSgIIUIpTBFKEoxwihOCUpSinBKU4ayRBBJOcpTgYpU
ojJVqEo1ooimOjWoSS1qU4e6xFCP+jSgIY1oTCxxNKEpzWhOC+JpSSta04YE
2pJIEsm0I4X2dCCVjnSiM13oSje604Oe9KI3fUijL/3oz78Y1bZ2
          "]]}, 
        {RGBColor[1, 0, 0], PointSize[0.004583333333333334], 
         AbsoluteThickness[1.6], Dashing[{Small, Small}], 
         LineBox[CompressedData["
1:eJwNxFVgFQQAAMA3ukWUkhIVRAFBFGkUBUElBKVBSho2umPkgI3ubkZ3d3d3
bYzR3aHkfdxlrR9SKTgoEAiEqVGcQKAxTWhKM5rTgpYEE0IrWtOGtrSjPR3o
SCc604WudKM7PehJKL3oTR/60o/+hDGAgQwinAgGM4ShDGM4IxjJKEYzhrGM
YzwTmMgkJjOFqUxjOjOYySxmM4dI5jKP+SxgIYtYzBKWsozlrGAlq1jNGtay
jvVsYCOb2MwWtrKN7exgJ7vYzR72so/9HOAghzjMEY5yjOOc4CSnOM0ZznKO
81zgIlFEc4kYLhPLFa5yjevc4Ca3uM0d7nKP+zzgIY94zBOe8oznvOAl//E/
r3jNG97yjkDcQCCIOMQlHvFJQEISkZgkJCUZyUnBB6TkQ1LxER+TmjSkJR3p
+YQMZCQTmcnCp2TlMz7nC7KRnS/JwVd8TU5ykZtvyENeviUf3/E9+fmBAhSk
EIUpQlGKUZwf+YkS/MwvlKQUv1KaMvzG7/xBWcpRngr8SUUq8Rd/U5kqVKUa
1alBTWpRm3+oQ13qUZ8G/EtDGtGYJjSlGc1pQUuCCaEVrWlDW9rRng50pBOd
6UJXutGdHvQklF70pg996Ud/whjAQAYRTgSDGcJQhjGcEYxkFKMZw1jGMZ4J
TGQSk5nCVKYxnRnMZBazmUMkc5nHfBawkEUsZglLWcZyVrCSVaxmDWtZx3o2
sJFNbGYLW9nGdnawk13sZg972cd+DnCQQxzmCEc5xnFOcJJTnOYMZznHeS5w
kSiiuUQMl4nlCle5xnVucJNb3OYOd3kPcyTe1g==
          "]]}}, {
        {RGBColor[
          NCache[
           Rational[2, 3], 0.6666666666666666], 0, 0], PointSize[
         0.004583333333333334], Thickness[Large]}, 
        {RGBColor[1, 0, 0], PointSize[0.004583333333333334], 
         AbsoluteThickness[1.6], Dashing[{Small, Small}]}, 
        {RGBColor[1, 0, 0], PointSize[0.004583333333333334], 
         AbsoluteThickness[1.6], Dashing[{Small, Small}]}}, {
        {RGBColor[
          NCache[
           Rational[2, 3], 0.6666666666666666], 0, 0], PointSize[
         0.004583333333333334], Thickness[Large]}, 
        {RGBColor[1, 0, 0], PointSize[0.004583333333333334], 
         AbsoluteThickness[1.6], Dashing[{Small, Small}]}, 
        {RGBColor[1, 0, 0], PointSize[0.004583333333333334], 
         AbsoluteThickness[1.6], 
         Dashing[{Small, Small}]}, {}, {}, {}, {}, {}, {}, {}}, {
        {RGBColor[
          NCache[
           Rational[2, 3], 0.6666666666666666], 0, 0], PointSize[
         0.004583333333333334], Thickness[Large]}, 
        {RGBColor[1, 0, 0], PointSize[0.004583333333333334], 
         AbsoluteThickness[1.6], Dashing[{Small, Small}]}, 
        {RGBColor[1, 0, 0], PointSize[0.004583333333333334], 
         AbsoluteThickness[1.6], 
         Dashing[{
          Small, Small}]}, {}, {}, {}, {}, {}, {}, {}}}], {{}, {}}}, {{}, 
     GraphicsComplexBox[CompressedData["
1:eJxcnHdcTe8fwBtaaGiqSHsPMiPux8wI2SNKZrZsyShJiaTsTfaMb2TlOUYZ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      
      "], {{{}, {}, {}, {}, {}, {}, {}, {}, {}, {}, {}, {}, {}, {}, 
        {RGBColor[1, 0, 0], Opacity[0.35], EdgeForm[None], 
         GraphicsGroupBox[PolygonBox[CompressedData["
1:eJwl2cMSIIqSQMG2bdu2bdu2bdu2bdu2bdu2+/bLiVlkRH1AndpUwkbtK7UL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           "]]]}, {}, {}, {}}, {{}, {}, {}, 
        {RGBColor[
          NCache[
           Rational[2, 3], 0.6666666666666666], 0, 0], PointSize[
         0.003666666666666667], Thickness[Large], LineBox[CompressedData["
1:eJwl1Gl4CAQcBvDNDtvMNjObbdjBNjY72IltdtikS0lJES3SuXVIukMHRRei
O92IkE5Hjhw5KtFdjihSqXSQDv32+PB7/9/f53n/aQ1NgxoDAwICThLNtwVB
BBNCKC0JI5wIWhFJa6KIJoY2xNKWONoRTwLtSSSJZDrQkU6kkEoa6XSmCxlk
kkVXupFNDt3JJY98CuhBTwopopgSSimjF73pQzkVVNKXKqqpoZZ+1FFP/+Z+
GMDJnMKpnMbpDOQMzmQQZzGYszmHIZzLUM7jfIYxnAsYwUgupIGLGMVoLmYM
l3Apl3E5V3AljTRxFVdzDdcylusYx/WM5wZu5CZu5hZu5TZuZwITmcQd3Mld
3M1kpnAP9zKVadzH/TzAgzzEdGYwk4eZxWwe4VEe43Ge4Eme4mnm8AzP8hzP
8wIv8hJzmcd8XmYBC3mFRSxmCa+ylNd4nTd4k7d4m2UsZwUreYdVrGYNa3mX
daxnAxt5j01sZgtbeZ8P+JBtfMR2dvAxn/Apn/E5X/AlX/E1O9nFbvbwDXvZ
x7d8x34O8D0H+YEf+YlD/Mwv/MphfuN3/uBPjnCUvzjG3/zDv/zHcZrHH0gL
gggmhFBaEkY4EbQiktZEEU0MbYilLXG0I54E2pNIEsl0oCOdSCGVNNLpTBcy
yCSLrnQjmxy6k0se+RTQg54UUkQxJZRSRi9604dyKqikL1VUU0Mt/aijnv6B
J/7j/44VjAo=
          "]]}, 
        {RGBColor[1, 0, 0], PointSize[0.003666666666666667], 
         AbsoluteThickness[1.6], Dashing[{Small, Small}], 
         LineBox[CompressedData["
1:eJwl10OwIIi2RcHbZdu2baPLtm3bdpdt27Zt27Zt/3zxBxlxhmeyBythw3YV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          "]]}, 
        {RGBColor[1, 0, 0], PointSize[0.003666666666666667], 
         AbsoluteThickness[1.6], Dashing[{Small, Small}], 
         LineBox[CompressedData["
1:eJwN00OiGAoCALA3tW3btm3btm392rZt27Zt27Y7WeQISdiofaV2/wsICIga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          "]]}}, {
        {RGBColor[
          NCache[
           Rational[2, 3], 0.6666666666666666], 0, 0], PointSize[
         0.003666666666666667], Thickness[Large]}, 
        {RGBColor[1, 0, 0], PointSize[0.003666666666666667], 
         AbsoluteThickness[1.6], Dashing[{Small, Small}]}, 
        {RGBColor[1, 0, 0], PointSize[0.003666666666666667], 
         AbsoluteThickness[1.6], Dashing[{Small, Small}]}}, {
        {RGBColor[
          NCache[
           Rational[2, 3], 0.6666666666666666], 0, 0], PointSize[
         0.003666666666666667], Thickness[Large]}, 
        {RGBColor[1, 0, 0], PointSize[0.003666666666666667], 
         AbsoluteThickness[1.6], Dashing[{Small, Small}]}, 
        {RGBColor[1, 0, 0], PointSize[0.003666666666666667], 
         AbsoluteThickness[1.6], 
         Dashing[{Small, Small}]}, {}, {}, {}, {}, {}, {}, {}}, {
        {RGBColor[
          NCache[
           Rational[2, 3], 0.6666666666666666], 0, 0], PointSize[
         0.003666666666666667], Thickness[Large]}, 
        {RGBColor[1, 0, 0], PointSize[0.003666666666666667], 
         AbsoluteThickness[1.6], Dashing[{Small, Small}]}, 
        {RGBColor[1, 0, 0], PointSize[0.003666666666666667], 
         AbsoluteThickness[1.6], 
         Dashing[{
          Small, Small}]}, {}, {}, {}, {}, {}, {}, {}}}], {{}, {}}}, {{}, 
     GraphicsComplexBox[CompressedData["
1:eJxMnHdcTW8YwG/3Vkpp3PYuI6Vl79zHniF772zKzA6/ECGSvVf2LqE4hxSl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      
      "], {{{}, {}, {}, {}, {}, {}, {}, {}, {}, {}, {}, {}, {}, {}, 
        {RGBColor[1, 0, 0], Opacity[0.35], EdgeForm[None], 
         GraphicsGroupBox[PolygonBox[CompressedData["
1:eJwl2NOyIIqiZcG1y7Zt27Zt27Zt27Zt27Zt2zx1s6Mf8gtmjJeZsFH7Su0C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           "]]]}, {}, {}, {}}, {{}, {}, {}, 
        {RGBColor[
          NCache[
           Rational[2, 3], 0.6666666666666666], 0, 0], PointSize[
         0.004583333333333334], Thickness[Large], LineBox[CompressedData["
1:eJwl2EMQGNoOANDaNl/dvtq2bdu2bdu2Xm3btm3b1j+dvziTmbvILrlJEjRo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          "]]}, 
        {RGBColor[1, 0, 0], PointSize[0.004583333333333334], 
         AbsoluteThickness[1.6], Dashing[{Small, Small}], 
         LineBox[CompressedData["
1:eJwN00OiGAoCALA3tW3btm3btm392rZt27Zt27Y7WeQISdiofaV2/wsICIga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          "]]}, 
        {RGBColor[1, 0, 0], PointSize[0.004583333333333334], 
         AbsoluteThickness[1.6], Dashing[{Small, Small}], 
         LineBox[CompressedData["
1:eJwN00OCIAgCALDaadu2bdu2bdu2bdu2bdu2bXtzyBOSoGG7im3/FxAQECVI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          "]]}}, {
        {RGBColor[
          NCache[
           Rational[2, 3], 0.6666666666666666], 0, 0], PointSize[
         0.004583333333333334], Thickness[Large]}, 
        {RGBColor[1, 0, 0], PointSize[0.004583333333333334], 
         AbsoluteThickness[1.6], Dashing[{Small, Small}]}, 
        {RGBColor[1, 0, 0], PointSize[0.004583333333333334], 
         AbsoluteThickness[1.6], Dashing[{Small, Small}]}}, {
        {RGBColor[
          NCache[
           Rational[2, 3], 0.6666666666666666], 0, 0], PointSize[
         0.004583333333333334], Thickness[Large]}, 
        {RGBColor[1, 0, 0], PointSize[0.004583333333333334], 
         AbsoluteThickness[1.6], Dashing[{Small, Small}]}, 
        {RGBColor[1, 0, 0], PointSize[0.004583333333333334], 
         AbsoluteThickness[1.6], 
         Dashing[{Small, Small}]}, {}, {}, {}, {}, {}, {}, {}}, {
        {RGBColor[
          NCache[
           Rational[2, 3], 0.6666666666666666], 0, 0], PointSize[
         0.004583333333333334], Thickness[Large]}, 
        {RGBColor[1, 0, 0], PointSize[0.004583333333333334], 
         AbsoluteThickness[1.6], Dashing[{Small, Small}]}, 
        {RGBColor[1, 0, 0], PointSize[0.004583333333333334], 
         AbsoluteThickness[1.6], 
         Dashing[{
          Small, Small}]}, {}, {}, {}, {}, {}, {}, {}}}], {{}, {}}}, {{}, 
     GraphicsComplexBox[CompressedData["
1:eJzt3Pk/VO//P/Cxk33f922sY18KXYUiZFdKlMhSUmlBq6UoSWgTZaeUoiwV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      
      "], {{{}, {}, {}, {}, {}, {}, {}, {}, {}, {}, {}, {}, {}, {}, 
        {RGBColor[1, 0, 0], Opacity[0.35], EdgeForm[None], 
         GraphicsGroupBox[PolygonBox[CompressedData["
1:eJwl19OyGIgSBdAT27Zt27Zt27admdi2bdu2bc7ETu6aug+rqn9g9+5O1LhD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           
           "]]]}, {}, {}, {}}, {{}, {}, {}, 
        {RGBColor[
          NCache[
           Rational[2, 3], 0.6666666666666666], 0, 0], PointSize[
         0.004583333333333334], Thickness[Large], LineBox[CompressedData["
1:eJwl1FO4EAYYBuBzsm2dTnZt2Vpctrm4bJvLbtnWlm1utdyysWUb73m6eL//
9rv5/uAm7au0CwwICMgiQm4oQhOGsIQjPBGISCQiE4WoRCM6MYhJLGITh7jE
Iz4JSEgiEpOEpCQjiOQEk4KUpCI1aUhLOtKTgYxkInNIb7KSjR/4kezkICe5
yE0e8pKP/BSgIIUoTBGKUozi/EQJSlKK0pShLD9TjvJUoCKVqEwVqlKN6tSg
JrWoTR3qUo/6NKAhjWhME5ryC81oTgta0orW/Eob2tKO9nSgI53oTBe60o3u
9KAnvehNH/rSj/4MYCCDGMwQhjKM4YxgJL8xitGMYSzjGM8EJjKJyUxhKtOY
zu/MYCazmM0c5jKP+SxgIYtYzBKWsozlrGAlq1jNGtayjj/4k/VsYCOb2MwW
trKN7exgJ7vYzR72so/9HOAghzjMEY5yjL/4m+Oc4B9OcorTnOEs5zjPBf7l
Ipe4zBWuco3r3OAmt7jNHe5yj/s84D/+5yGPeMwTnvKM57zgJa94zRve8o73
fOAjn/jMF74SMv5AQhGaMIQlHOGJQEQiEZkoRCUa0YlBTGIRmzjEJR7xSUBC
EpGYJCQlGUEkJ5gUpCQVqUlDWtKRngxkJBOZA7//rW9104XL
          "]]}, 
        {RGBColor[1, 0, 0], PointSize[0.004583333333333334], 
         AbsoluteThickness[1.6], Dashing[{Small, Small}], 
         LineBox[CompressedData["
1:eJwt02O0EAYAhuHbrZZdy7aWbVs3W8st27Zt227L1rK1bNvYs3P24znn+/2d
8yZu1DaoTbCAgIDfAgMCMhgZyURmspCVbGQnBznJRW7ykJd85KcABSlEYYpQ
lGIUpwQlKUVpylCWcpSnAhWpRBCVqUJVqlGdGtSkFrWpQ13qUZ8GNKQRjfmd
JjSlGc1pQUta0Zo/+O+EtrSjPR3oSCc604WudKM7PehJL3rTh770oz8DGMgg
BjOEoQxjOCMYyShGM4axjGM8E5jIJCYzhalMYzozmMksZjOHucxjPgtYyCIW
s4SlLGM5K1jJKlazhrWsYz0b2MgmNrOFrfzJX2xjOzvYyS52s4e97GM/BzjI
IQ5zhKMc42+Oc4KTnOI0ZzjLOc5zgYtc4jJXuMo1rvMPN7jJLW5zh7vc4z4P
eMgjHvOEpzzjOS94ySte84a3vOM9H/jIJz7zha984zs/+EmAjoIRSHBCEJJf
CEVowhCWcIQnAhGJRGSiEJVoRCcGvxKTWMQmDnGJR3wSkJBEJCYJSUlGclKQ
klSkJg1pSUf6wP/7JyOZyEwWspKN7OQgJ7nITR7yko/8FKAghShMEYpSjOKU
oCSlKE0ZylKO8lSgIpUIojJVqEo1qlODmtSiNnWoSz3q04CGNKIxv9OEpjSj
OS1oSSta8wdtaEs72tOBjnSiM13oSje604Oe9KI3fehLP/ozgIEMYjBDGMow
hjOCkYxiNGMYyzjGM4GJTGIyU5jKNKYzg5nMYjZzmMs85rOAhSxiMUtYyjKW
s4KVrGI1a1jLOtazgY1sYjNb2Mqf/MU2trODnexiN3vYyz72c4CDHOIwRzjK
Mf7mOCc4ySlOc4aznOM8F7jIJS5zhatc4zr/cIOb3OI2d7jLPe7zgIc84jFP
eMoznvOCl7ziNW94yzve84GPfOIzX/jKN77zg58EBNc/gQQnBCH5hVCEJgxh
CUd4IhCRSEQmClGJRnRi8CsxiUVs4hCXeMQnAQlJRGKSkJRkJCcFKUlFatKQ
lnSk5zcykJFMZCYLWclGdnKQk1zkJg95yUd+ClCQQhSmCEUpRnFKUJJSlKYM
ZSlHeSpQkUoEUZkqVKUa1alBTWpRmzr8C4U1EVg=
          "]]}, 
        {RGBColor[1, 0, 0], PointSize[0.004583333333333334], 
         AbsoluteThickness[1.6], Dashing[{Small, Small}], 
         LineBox[CompressedData["
1:eJwN02PDFgYAAMAnLdv2sm17LbeMN9u2bS/btWzbtt2W7dp9uJ9wSYPaVW4b
LBAIZAweCNQNEQjUoz4NaEgQjWhME5rSjOa0oCWtaE0b2tKO9nSgI53oTBe6
0o3u9KAnvehNH/rSj/4MYCCDGMwQhjKM4YxgJKMYzRjGMo7xTGAik5jMFKYy
jenM4G9mMovZzGEu85jPAhayiMUsYSnLWM4KVrKK1axhLf+wjvVsYCOb2MwW
trKN7exgJ7vYzR72so/9HOAghzjMEY5yjOOc4CSnOM0ZznKO81zgIpe4zBWu
co3r3OAmt7jNHe5yj/s84CGPeMwTnvIv//GM57zgJa94zRve8o73fOAjn/jM
F77yje/84Ce/CIQMBIIRnBCEJBS/EZowhCUc4YlARCIRmShEJRrRiUFMYhGb
OMQlHvFJQEISkZgkJCUZyUlBSn4nFalJQ1rSkZ4MZCQTmclCVrKRnRzkJBe5
yUNe8pGfAhSkEIUpQlGKUZwSlKQUpSlDWcrxB+X5kwpUpBKVqUJVqlGdv6hB
TWpRmzrUpR71aUBDgmhEY5rQlGY0pwUtaUVr2tCWdrSnAx3pRGe60JVudKcH
PelFb/rQl370ZwADGcRghjCUYQxnBCMZxWjGMJZxjGcCE5nEZKYwlWlMZwZ/
M5NZzGYOc5nHfBawkEUsZglLWcZyVrCSVaxmDWv5h3WsZwMb2cRmtrCVbWxn
BzvZxW72sJd97OcABznEYY5wlGMc5wQnOcVpznCWc5znAhe5xGWucJVrXOcG
N7nFbe5wl3vc5wEPecRjnvCUf/mPZzznBS95xWve8JZ3vOcDH/nEZ77wlW98
5wc/+UUglP8EJwQhCcVvhCYMYQlHeCIQkUhEJgpRiUZ0YhCTWMQmDnGJR3wS
kJBEJCYJSUlGclKQkt9JRWrSkJZ0pCcDGclEZrKQlWxkJwc5yUVu8pCXfOSn
AAUpRGGKUJRiFKcEJSlFacpQlnL8QXn+pAIVqURlqlCValTnL2pQk1rUpg51
qUd9GtCQIBrRmCY0pRnNaUFLWtGaNrSlHe3pQEc60ZkudKUb3elBT3rRmz70
pR/9GcBABjGYIQxlGMMZwUj+B1j6HlQ=
          "]]}}, {
        {RGBColor[
          NCache[
           Rational[2, 3], 0.6666666666666666], 0, 0], PointSize[
         0.004583333333333334], Thickness[Large]}, 
        {RGBColor[1, 0, 0], PointSize[0.004583333333333334], 
         AbsoluteThickness[1.6], Dashing[{Small, Small}]}, 
        {RGBColor[1, 0, 0], PointSize[0.004583333333333334], 
         AbsoluteThickness[1.6], Dashing[{Small, Small}]}}, {
        {RGBColor[
          NCache[
           Rational[2, 3], 0.6666666666666666], 0, 0], PointSize[
         0.004583333333333334], Thickness[Large]}, 
        {RGBColor[1, 0, 0], PointSize[0.004583333333333334], 
         AbsoluteThickness[1.6], Dashing[{Small, Small}]}, 
        {RGBColor[1, 0, 0], PointSize[0.004583333333333334], 
         AbsoluteThickness[1.6], 
         Dashing[{Small, Small}]}, {}, {}, {}, {}, {}, {}, {}}, {
        {RGBColor[
          NCache[
           Rational[2, 3], 0.6666666666666666], 0, 0], PointSize[
         0.004583333333333334], Thickness[Large]}, 
        {RGBColor[1, 0, 0], PointSize[0.004583333333333334], 
         AbsoluteThickness[1.6], Dashing[{Small, Small}]}, 
        {RGBColor[1, 0, 0], PointSize[0.004583333333333334], 
         AbsoluteThickness[1.6], 
         Dashing[{
          Small, Small}]}, {}, {}, {}, {}, {}, {}, {}}}], {{}, {}}}, {{{}, \
{{{}, {}, 
        {RGBColor[0, 1, 0], PointSize[0.012833333333333334`], Thickness[
         0.0001], LineBox[{{0., -46.051701859880914`}, {0., 0.}}]}, 
        {RGBColor[0, 1, 0], PointSize[0.012833333333333334`], Thickness[
         0.0001], 
         LineBox[{{4.605170185988092, -46.051701859880914`}, {
          4.605170185988092, 0.}}]}}, {
        {RGBColor[0, 1, 0], PointSize[0.012833333333333334`], Thickness[
         0.0001]}, 
        {RGBColor[0, 1, 0], PointSize[0.012833333333333334`], Thickness[
         0.0001]}}, {
        {RGBColor[0, 1, 0], PointSize[0.012833333333333334`], Thickness[
         0.0001]}, 
        {RGBColor[0, 1, 0], PointSize[0.012833333333333334`], Thickness[
         0.0001]}, {}, {}, {}}, {
        {RGBColor[0, 1, 0], PointSize[0.012833333333333334`], Thickness[
         0.0001]}, 
        {RGBColor[0, 1, 0], PointSize[0.012833333333333334`], Thickness[
         0.0001]}, {}, {}, {}}}, {{}, {}}}, {{}, 
      GraphicsComplexBox[{{0., -46.051701859880914`}, {
       4.605170185988092, -46.051701859880914`}, {0., 0.}, {4.605170185988092,
        0.}, {0., -46.051701859880914`}, {
       4.605170185988092, -46.051701859880914`}, {0., 0.}, {4.605170185988092,
        0.}}, {{{}, {}, {}, {}, {}, {}, 
         {RGBColor[0, 1, 0], Opacity[0.1], EdgeForm[None], 
          GraphicsGroupBox[
           PolygonBox[{{1, 2, 4, 3}}]]}, {}, {}, {}}, {{}, {}, {}, 
         {GrayLevel[1], PointSize[0.012833333333333334`], AbsoluteThickness[
          1.6], LineBox[{1, 2}]}, 
         {GrayLevel[1], PointSize[0.012833333333333334`], AbsoluteThickness[
          1.6], LineBox[{3, 4}]}}, {
         {GrayLevel[1], PointSize[0.012833333333333334`], AbsoluteThickness[
          1.6]}, 
         {GrayLevel[1], PointSize[0.012833333333333334`], AbsoluteThickness[
          1.6]}}, {
         {GrayLevel[1], PointSize[0.012833333333333334`], AbsoluteThickness[
          1.6]}, 
         {GrayLevel[1], PointSize[0.012833333333333334`], AbsoluteThickness[
          1.6]}, {}, {}, {}}, {
         {GrayLevel[1], PointSize[0.012833333333333334`], AbsoluteThickness[
          1.6]}, 
         {GrayLevel[1], PointSize[0.012833333333333334`], AbsoluteThickness[
          1.6]}, {}, {}, {}}}], {{}, {}}}}, {{}, {{{}, {}, 
       {GrayLevel[0], PointSize[0.012833333333333334`], AbsoluteThickness[
        1.6], LineBox[{{6.907755278982137, -46.051701859880914`}, {
         6.907755278982137, 0.}}]}}, 
      {GrayLevel[0], PointSize[0.012833333333333334`], AbsoluteThickness[
       1.6]}, {
       {GrayLevel[0], PointSize[0.012833333333333334`], AbsoluteThickness[
        1.6]}, {}}, {
       {GrayLevel[0], PointSize[0.012833333333333334`], AbsoluteThickness[
        1.6]}, {}}}, {{}, {}}}}, {{{}, GraphicsComplexBox[CompressedData["
1:eJzt3Pk3lP//P3Apw2DMwtiXmWGYMfZdRU8qqVTqhbRZIyVLKQolJYRSaFFK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      "], {{{}, {}, {}, {}, {}, {}, {}, {}, {}, {}, {}, {}, {}, {}, 
        {RGBColor[1, 0, 0], Opacity[0.35], EdgeForm[None], 
         GraphicsGroupBox[PolygonBox[CompressedData["
1:eJwl1lPYEAYUBuC//mzbtpa5XKtl27Vsa9muhWXbtm3btl17e3bxPuf6nIvz
fYkbtKnQOmhAQEAQ2gcGBOw197GfAxzkEIc5wlGOcZwTnOQUpznDWc5xngtc
5BKXucJVrnGdG9zkFre5w13ucZ8HPOQRj3nCU57xnBe85BWvecNb3vGeD3zk
E5/5wle+8Z0f/Az4f/kgBCWQYAQnBCEJRWjCEJZwhCcCEYlEZKIQlWhEJwYx
iUVs4hCXeMQnAQlJRGKSkJRkJCcFKUlFatKQlnSkJwMZyURmsvAbWclGdnKQ
k1zkJg95yUd+CvA7BSlEYYpQlGIUpwQl+YNSlOZPylCWcpSnAhWpRGWqUJVq
VKcGNalFbepQl3rUpwENaURjmtCUZvxFc1rQkla0pg1taUd7OtCRTnSmC13p
Rnd60JNe9KYPffmbfvRnAAMZxGCGMJRhDGcEIxnFaMYwlnGMZwITmcQ/TGYK
U5nGv0xnBjOZxWzmMJd5zGcBC1nEYpawlGUsZwUrWcVq1rCWdaxnAxvZxGa2
sJVtbGcHO9nFbvawl33s5wAHOcRhjnCUYxznBCc5xWnOcJZznOcCF7nEZa5w
lWtc5wY3ucVt7nCXe9znAQ95xGOe8JRnPOcFL3nFa97wlne85wMf+cRnvvCV
b3znBz8J8ACDEJRAghGcEIQkFKEJQ1jCEZ4IRCQSkYlCVKIRnRjEJBaxiUNc
4hGfBCQkEYlJQlKSkZwUpCQVqUlDWtKRngxkJBOZycJvZCUb2clBTnKRmzzk
JR/5KcDvFKQQhSlCUYpRnBKU5A9KUZo/KUNZylGeClSkEpWpQlWqUZ0a1KQW
talDXepRnwY0pBGNaUJTmvEXzWlBS1rxK7ja0JZ2tKcDHelEZ7rQlW50p8ev
+wRzJ7KQmUxkJAPpSUda0pCaVKQkBclJRlKSkJhEJCQB8YlHXOIQm1jEJAbR
iUZUohCZSEQkAuEJR1jCEJpQhCQEwQlGIEEJQgA/ZfcPvvONr3zhM5/4yAfe
8463vOE1r3jJC57zjKc84TGPeMgD7nOPu9zhNre4yQ2uc42rXOEyl7jIBc5z
jrOc4TSnOMkJjnOMoxzhMIc4yAH2s+9XT2EPu9nFTnawnW1sZQub2cRGNrCe
daxlDatZxUpWsJxlLGUJi1nEQhYwn3nMZQ6zmcVMZjCdf5nGVKYwmX+YxEQm
MJ5xjGUMoxnFSEYwnGEMZQiDGcRABtCffvxNX/rQm170pAfd6UZXutCZTnSk
Q+D/fa8dbWlDa1rRkhY05y+a0ZQmNKYRDWlAfepRlzrUphY1qUF1qlGVKlSm
EhWpQHnKUZYy/ElpSvEHJSlBcYpRlCIUphAF+Z0C5CcfeclDbnKRkxxkJxtZ
+Y0sZCYTGclAetKRljSkJhUpSUFykpGUJCQmEQlJQHziEZc4xCYWMYlBdKIR
lShEJhIRiUB4whGWMIQmFCEJQXCCEUhQghDAT3/tB9/5xle+8JlPfOQD73nH
W97wmle85AXPecZTnvCYRzzkAfe5x13ucJtb3OQG17nGVa5wmUtc5ALnOcdZ
znCaU5zkBMc5xlGOcJhDHOQA+9nHXvawm13sZAfb2cZWtrCZTWxkA+tZx1rW
sJpVrGQFy1nGUpawmEUsZAHzmcdc5jCbWcxkBtP5l2lMZQqT+YdJTGQC4xnH
WMYwmlGMZATDGcZQhjCYQQxkAP3px9/0pQ+96UVP/gNt9MKN
           
           "]]]}, {}, {}, {}}, {{}, {}, {}, 
        {RGBColor[
          NCache[
           Rational[2, 3], 0.6666666666666666], 0, 0], PointSize[
         0.004583333333333334], Thickness[Large], 
         LineBox[{1, 2, 3, 4, 5, 6, 7, 8, 9, 10, 11, 12, 13, 14, 15, 16, 17, 
          18, 19, 20, 21, 22, 23, 24, 25, 26, 27, 28, 29, 30, 31, 32, 33, 34, 
          35, 36, 37, 38, 39, 40, 41, 42, 43, 44, 45, 46, 47, 48, 49, 50, 51, 
          52, 53, 54, 55, 56, 57, 58, 59, 60, 61, 62, 63, 64, 65, 66, 67, 68, 
          69, 70, 71, 72, 73, 74, 75, 76, 77, 78, 79, 80, 81, 82, 83, 84, 85, 
          86, 87, 88, 89, 90, 91, 92, 93, 94, 95, 96, 97, 98, 99, 100, 101, 
          102, 103, 104, 105, 106, 107, 108, 109, 110, 111, 112, 113, 114, 
          115, 116, 117, 118, 119, 120, 121, 122, 123, 124, 125, 126, 127, 
          128, 129, 130, 131, 132, 133, 134, 135, 136, 137, 138, 139, 140, 
          141, 142, 143, 144, 145, 146, 147, 148, 149, 150, 151, 152, 153, 
          154, 155, 156, 157, 158, 159, 160, 161, 162, 163, 164, 165, 166, 
          167, 168, 169, 170, 171, 172, 173, 174, 175, 176, 177, 178, 179, 
          180, 181, 182, 183, 184, 185, 186, 187, 188, 189, 190, 191, 192, 
          193, 194}]}, 
        {RGBColor[1, 0, 0], PointSize[0.004583333333333334], 
         AbsoluteThickness[1.6], Dashing[{Small, Small}], 
         LineBox[CompressedData["
1:eJwl02V0FgQYBeBvo7tz1Oju7u4c3TA6R40UFJRulEbBACXsAKVUasDo7u7u
jsfjj+fe3+857w0NjwjrHxQIBP4UW/RWtrGdHUSxk13sJpo97GUf+znAQQ5x
mCMc5RjHOcFJTnGaM5zlHOe5wEUucZkrXOUa17nBTW5xmzvc5R73ecBDHvGY
JzzlGc95wUte8Zo3vOUdAXcHEUwMYhKL2MQhLvGITwISkojEJCEpyUhOClKS
itSkIS3pSE8IGchIJjKThVCyko3s5CAnuchNHvKSj/wUoCCFKEwRilKM4pSg
JKUoTRnKUo7yVKAilahMFapSjerUoCa1qE0d6lKP+jSgIY1oTBPCaEozmtOC
lrSiNW1oSzva04GOdKIz4XShK93oTg960ove9KEv/fjvaSMYwEAGMZghRDKU
YQxnBCMZxQeMZgwf8hFjGcfHfMJ4JjCRSUxmClOZxnRmMJNZzGYOn/IZc5nH
fBawkEUsZgmf8wVLWcaXfMXXfMNyVvAt37GSVaxmDd/zAz/yEz/zC7/yG7/z
B2tZF/T/tv9iPRvYyCY28zf/8C9b2Mo2trODKHayi91Es4e97GM/BzjIIQ5z
hKMc4zgnOMkpTnOGs5zjPBe4yCUuc4WrXOM6N7jJLW5zh7vc4z4PeMgjHvOE
pzzjOS94ySte84a3vCMQbP8EE4OYxCI2cYhLPOKTgIQkIjFJSEoykpOClKQi
NWlISzrSE0IGMpKJzGQhlKxkIzs5yEkucpOHvOQjPwUoSCEKU4SiFKM4JShJ
KUpThrKUozwVqEglKlOFqlSjOjWoSS1qU4e61KM+DWhIIxrThDCa0ozmtKAl
rWhNG9rSjvZ0oCOd6Ew4XehKN7rTg570ojd96Es/+hPBAAYyiMEMIZKhDGM4
IxjJKN4DH+LXTQ==
          "]]}, 
        {RGBColor[1, 0, 0], PointSize[0.004583333333333334], 
         AbsoluteThickness[1.6], Dashing[{Small, Small}], 
         LineBox[CompressedData["
1:eJwN0+OD0AcAgOFfd5dt47Ldalvcasy11Zhrq1ZtrYZs27btLtu2bXdd5vPh
ef+DN7x+y+otogVBECHtQ4KgAx3pRGe60JVudKcHPelFb/rQl370ZwADGcRg
hjCUYQxnBCMZxWjGMJZxjGcCE5nEZKYwlWlMZwYzmcVs5jCXecxnAQtZxGKW
sJRlLGcFK1nFaiJYw1rWsZ4NbGQTm9nCVraxnR3sZBe72cNe9rGfAxzkEIc5
wlGOcZwTnOQUpznDWc5xngtc5BKXucJVrnGdG9zkFre5w13ucZ8HPOQRj4nk
CVE85RnPecFLXvGaN7zlHe8JQoMgGiGEEkZ0YhCTWMQmDnGJR3wSkJBEJCYJ
SUlGclKQklSkJg1pSUd6MpCRTISTmSxkJRvZyUFOcpGbPOQlH/kpQEEKUZgi
FKUYH1GcEnzMJ3xKSUpRmjKUpRyf8TnlqcAXfMlXfM03fEtFKlGZKlSlGtWp
QU2+43tqUZsf+JGf+Jlf+JU61KUe9WlAQxrRmCb8xu80pRnN+YMWtKQVf/IX
rfmbNrTlH/7lP/6nHe3pQEc60ZkudKUb3elBT3rRmz70pR/9GcBABjGYIQxl
GMMZwUhGMZoxjGUc45nARCYxmSlMZRrTmcFMZjGbOcxlHvNZwEIWsZglLGUZ
y1nBSlaxmgjWsJZ1rGcDG9nEZrawlW1sZwc72cVu9rCXfeznAAc5xGGOcJRj
HOcEJznFac5wlnOc5wIXucRlrnCVa1znBje5xW3ucJd73OcBD3nEYyJ5QhRP
ecZzXvCSV7zmDW95x3uCMP8TQihhRCcGMYlFbOIQl3jEJwEJSURikpCUZCQn
BSlJRWrSkJZ0pCcDGclEOJnJQlaykZ0c5CQXuclDXvKRnwIUpBCFKUJRPgBE
be3i
          "]]}}, {
        {RGBColor[
          NCache[
           Rational[2, 3], 0.6666666666666666], 0, 0], PointSize[
         0.004583333333333334], Thickness[Large]}, 
        {RGBColor[1, 0, 0], PointSize[0.004583333333333334], 
         AbsoluteThickness[1.6], Dashing[{Small, Small}]}, 
        {RGBColor[1, 0, 0], PointSize[0.004583333333333334], 
         AbsoluteThickness[1.6], Dashing[{Small, Small}]}}, {
        {RGBColor[
          NCache[
           Rational[2, 3], 0.6666666666666666], 0, 0], PointSize[
         0.004583333333333334], Thickness[Large]}, 
        {RGBColor[1, 0, 0], PointSize[0.004583333333333334], 
         AbsoluteThickness[1.6], Dashing[{Small, Small}]}, 
        {RGBColor[1, 0, 0], PointSize[0.004583333333333334], 
         AbsoluteThickness[1.6], 
         Dashing[{Small, Small}]}, {}, {}, {}, {}, {}, {}, {}}, {
        {RGBColor[
          NCache[
           Rational[2, 3], 0.6666666666666666], 0, 0], PointSize[
         0.004583333333333334], Thickness[Large]}, 
        {RGBColor[1, 0, 0], PointSize[0.004583333333333334], 
         AbsoluteThickness[1.6], Dashing[{Small, Small}]}, 
        {RGBColor[1, 0, 0], PointSize[0.004583333333333334], 
         AbsoluteThickness[1.6], 
         Dashing[{
          Small, Small}]}, {}, {}, {}, {}, {}, {}, {}}}], {{}, {}}}, {{}, 
     GraphicsComplexBox[CompressedData["
1:eJxcnHdcTf//wNMODYkSIiNpokjIfdlJESpbRiQz+2PvvSM7GcneMkLnFGlT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      "], {{{}, {}, {}, {}, {}, {}, {}, {}, {}, {}, {}, {}, {}, {}, 
        {RGBColor[1, 0, 0], Opacity[0.35], EdgeForm[None], 
         GraphicsGroupBox[PolygonBox[CompressedData["
1:eJwl2NOyIIqiZcG1y7Zt27Zt27Zt27Zt27Zt2zx1s6Mf8gtmjJeZsFH7Su0C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           "]]]}, {}, {}, {}}, {{}, {}, {}, 
        {RGBColor[
          NCache[
           Rational[2, 3], 0.6666666666666666], 0, 0], PointSize[
         0.004583333333333334], Thickness[Large], LineBox[CompressedData["
1:eJwl2EMQGNoOANDaNl/dvtq2bdu2bdu2Xm3btm3b1j+dvziTmbvILrlJEjRo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          "]]}, 
        {RGBColor[1, 0, 0], PointSize[0.004583333333333334], 
         AbsoluteThickness[1.6], Dashing[{Small, Small}], 
         LineBox[CompressedData["
1:eJwN00OiGAoCALA3tW3btm3btm392rZt27Zt27Y7WeQISdiofaV2/wsICIga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          "]]}, 
        {RGBColor[1, 0, 0], PointSize[0.004583333333333334], 
         AbsoluteThickness[1.6], Dashing[{Small, Small}], 
         LineBox[CompressedData["
1:eJwN00OCIAgCALDaadu2bdu2bdu2bdu2bdu2bXtzyBOSoGG7im3/FxAQECVI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          "]]}}, {
        {RGBColor[
          NCache[
           Rational[2, 3], 0.6666666666666666], 0, 0], PointSize[
         0.004583333333333334], Thickness[Large]}, 
        {RGBColor[1, 0, 0], PointSize[0.004583333333333334], 
         AbsoluteThickness[1.6], Dashing[{Small, Small}]}, 
        {RGBColor[1, 0, 0], PointSize[0.004583333333333334], 
         AbsoluteThickness[1.6], Dashing[{Small, Small}]}}, {
        {RGBColor[
          NCache[
           Rational[2, 3], 0.6666666666666666], 0, 0], PointSize[
         0.004583333333333334], Thickness[Large]}, 
        {RGBColor[1, 0, 0], PointSize[0.004583333333333334], 
         AbsoluteThickness[1.6], Dashing[{Small, Small}]}, 
        {RGBColor[1, 0, 0], PointSize[0.004583333333333334], 
         AbsoluteThickness[1.6], 
         Dashing[{Small, Small}]}, {}, {}, {}, {}, {}, {}, {}}, {
        {RGBColor[
          NCache[
           Rational[2, 3], 0.6666666666666666], 0, 0], PointSize[
         0.004583333333333334], Thickness[Large]}, 
        {RGBColor[1, 0, 0], PointSize[0.004583333333333334], 
         AbsoluteThickness[1.6], Dashing[{Small, Small}]}, 
        {RGBColor[1, 0, 0], PointSize[0.004583333333333334], 
         AbsoluteThickness[1.6], 
         Dashing[{
          Small, Small}]}, {}, {}, {}, {}, {}, {}, {}}}], {{}, {}}}, {{}, 
     GraphicsComplexBox[CompressedData["
1:eJxE23k8VN/7APAZZuz7vi/DGMZuxliSOdEqCSFFiBZKRRSSig8pStZQShFF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      
      "], {{{}, {}, {}, {}, {}, {}, {}, {}, {}, {}, {}, {}, {}, {}, 
        {RGBColor[1, 0, 0], Opacity[0.35], EdgeForm[None], 
         GraphicsGroupBox[PolygonBox[CompressedData["
1:eJwl2NMSIMqSQNG2bdu2bdu2bdu2bdu2bdu2+/RdE/OwIvIHdkZWJWzUvlK7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           
           "]]]}, {}, {}, {}}, {{}, {}, {}, 
        {RGBColor[
          NCache[
           Rational[2, 3], 0.6666666666666666], 0, 0], PointSize[
         0.004583333333333334], Thickness[Large], LineBox[CompressedData["
1:eJwl1FV4EAQUBeCNbTCGdCqNdJekdKh0d44G2SgJBekuCenubqW7wyAFlG6Q
Linh38fDf+7LeT03bXhkjYjAgICAWCLqRiOIYEKITgxCiUlYVJdPiE0c4hKP
+CQgIYlITBKSkoxP+YzkpCAlqUhNGtKSjs9JTwYykonMZCEr2chODnKSi9zk
IS/5yM8XFKAghShMEYryJcUoTglKUorSlKEs5SjPV3zNN1SgIpWoTBWqUo3q
1KAmtahNHepSj/o0oCGNaEwTmtKM5oTTgpa0ojVtaEs72tOBb+lIBJF0ojNd
6Eo3vqM7PehJL77nB3rThx/pSz/6M4CBDGIwQxjKMIYzgpGMYjRjGMtPjGM8
E5jIz0xiMlOYyjSmM4OZzGI2c5jLPOazgIUsYjFLWMoylrOClaxiNWtYyzrW
s4Ff+JWNbGIzW9jKNrazg53sYjd72Ms+9nOAgxziMEc4yjF+43f+4E+Oc4KT
nOI0Z/iLs5zjPH/zDxe4yCUuc4WrXOM6N7jJLW5zh7vc41/u84CHPOIxT3jK
M57zgpf8xyte84a3vON/3hM1/kCiEUQwIUQnBqHEJCzw46/4AALagY4=
          "]]}, 
        {RGBColor[1, 0, 0], PointSize[0.004583333333333334], 
         AbsoluteThickness[1.6], Dashing[{Small, Small}], 
         LineBox[CompressedData["
1:eJwl1lOwGAgWBNAX27Zt27YzsW3btm3OxMnEtm3btrlnaj9OVf/f6uqbqFH7
yu0CBQQEJAwSEBBWCEd4IhCRSEQmClGJRnRiEJNYxCYOcYlHfBKQkEQkJglJ
SUZyUpCSVKQmDWlJR3oykJFMZCYLWclGdnKQk1zkJg95yUd+ClCQQhSmCEUp
RnFKUJJSlKYMZSlHeSpQkUpUpgpVqUZ1/qIGNalFbepQl3rUpwENaURjmtCU
ZjSnBS1pRWva0Jb/DtKeDnSkE53pQle60Z0e9KQXvelDX/rRnwEMZBCDGcJQ
hjGcEYxkFKMZw1jGMZ4JTGQSk5nCVKYxnRnMZBazmcNc5jGfBSxkEYtZwlL+
5h+WsZwVrGQVq1nDWtbxL+vZwEY2sZktbGUb29nBTnaxmz3sZR/7OcBBDnGY
IxzlGMc5wUlOcZoznOUc57nARS5xmStc5RrXucFNbnGbO9zlHvd5wEMe8Zgn
POUZz3nBS17xmje85R3v+cBHPvGZL3zlG9/5wU9+8Zs/BAQOCAhEYIIQlGAE
JwQhCUVowhCWcIQnAhGJRGSiEJVoRCcGMYlFbOIQl3jEJwEJSURikpCUZCQn
BSlJRWrSkJZ0pCcDGclEZrKQlWxkJwc5yUVu8pCXfOSnAAUpRGGKUJRiFKcE
JSlFacpQlnKUpwIVqURlqlCValTnL2pQk1rUpg51qUd9GtCQRjSmCU1pRnNa
0JJWtKYNbWlHezrQkU50pgtd6UZ3etCTXvSmD33pR38GMJBBDGYIQxnGcEYw
klGMZgxjGcd4JjCRSUxmClOZxnRmMJNZzGYOc5nHfBawkEUsZglL+Zt/WMZy
VrCSVaxmDWtZx7+sZwMb2cRmtrCVbWxnBzvZxW72sJd97OcABznEYY5wlGMc
5wQnOcVpznCWc5znAhe5xGWucJVrXOcGN7nFbe5wl3vc5wEPecRjnvCUZzzn
BS95xWve8JZ3vOcDH/nEZ77wlW985wc/+cVv/hBg0wMRmCAEJRjBCUFIQhGa
MP/tP+EITwQiEonIRCEq0YhODGISi9jEIS7xiE+CIP//KRKRmCQkJRnJSUFK
UpGaNKQlHenJQEYykZksZCUb2clBTnKRmzzkJR/5KUBBClGYIhSlGMUpQUlK
UZoylKUc5alARSpRmSpUpRrV+Ysa1KQWtalDXepRnwY0pBGNaUJTmtGcFrSk
Fa1pQ1va0Z4OdKQTnelCV7rRnR70pBe96UNf+tGfAQxkEIMZwlCGMZwRjGQU
oxnDWMYxnglMZBKTmcJUpjGdGcxkFrOZw1zmMZ8FLGQRi1nCUv7mH5axnBWs
ZBWrWcNa1vEv69nARjaxmS1sZRvb2cFOdrGbPexlH/s5wEEOcZgjHOUYxznB
SU5xmjOc5RznucBFLnGZK1zlGte5wU1ucZs73OUe93nAQx7xmCc85RnPecFL
XvGaN7zlHe/5wEc+8ZkvfOUb3/nBT37xmz8EBNV/AhOEoAQjOCEISShCE4aw
hCM8EYhIJCIThahEIzoxiEksYhOHuMQjPglISCISk4SkJCM5KUhJKlKThv8B
/pmKeg==
          "]]}, 
        {RGBColor[1, 0, 0], PointSize[0.004583333333333334], 
         AbsoluteThickness[1.6], Dashing[{Small, Small}], 
         LineBox[CompressedData["
1:eJwN09OCGAYAALBbudq2bdu2bdu2bXO1bdu2bdtcHvIJSdCwXcW2/wQEBMQP
HBCQOkhAQBrSko70ZCAjmchMFrKSjezkICe5yE0e8pKP/BSgIIUoTBGKUozi
lKAkpShNGcpSjvJUoCKVqEwVqlKN6tSgJrWoTR3qUo/6NKAhjWhME5rSjOa0
oCWtaE0b2tKO9nSgI53oTBe60o3u9KAnvehNH/rSj/4MYCCDGMwQhjKM4Yxg
JKMYzRjGMo7xTGAik5jMFKYyjenMYCazmM0c5vIf85jPAhayiMUsYSnLWM4K
VrKK1axhLetYzwY2sonNbGEr29jODnayi93sYS/72M8BDnKIwxzhKMc4zglO
corTnOEs5zjPBS5yictc4SrXuM4NbnKL29zhLve4zwMe8ojHPOEpz3jOC17y
ite84S3veM8HPvKJz3zhK9/4zg9+8ovf/OEvAUEDAv4hEIEJQlCCEZx/CUFI
QhGaMIQlHOGJQEQiEZkoRCUa0YlBTGIRmzjEJR7xSUBCEpGYJCQlGclJQUpS
kZo0pCUd6clARjKRmSxkJRvZyUFOcpGbPOQlH/kpQEEKUZgiFKUYxSlBSUpR
mjKUpRzlqUBFKlGZKlSlGtWpQU1qUZs61KUe9WlAQxrRmCY0pRnNaUFLWtGa
NrSlHe3pQEc60ZkudKUb3elBT3rRmz70pR/9GcBABjGYIQxlGMMZwUhGMZox
jGUc45nARCYxmSlMZRrTmcFMZjGbOczlP+YxnwUsZBGLWcJSlrGcFaxkFatZ
w1rWsZ4NbGQTm9nCVraxnR3sZBe72cNe9rGfAxzkEIc5wlGOcZwTnOQUpznD
Wc5xngtc5BKXucJVrnGdG9zkFre5w13ucZ8HPOQRj3nCU57xnBe85BWvecNb
3vGeD3zkE5/5wle+8Z0f/OQXv/nDXwKC+U8gAhOEoAQjOP8SgpCEIjRhCEs4
whOBiEQiMlGISjSiE4OYxCI2cYhLPOKTgIQkIjFJSEoykpOClKQiNWlISzrS
k4GMZCIzWchKNrKTg5zkIjd5yEs+8lOAghSiMEUoSjGKU4KSlKI0ZShLOcpT
gYpUojJVqEo1qlODmtSiNnWoSz3q04CGNKIxTWhKM5rTgpa0ojVtaEs72tOB
jnSiM13oSje604Oe9KI3fehLP/ozgIEMYjBDGMowhjOCkYxiNGMYyzjGM4GJ
TGIyU5jKNKYzg5nMYjZzmMt/zGM+C1jIIhazhKUsYzkrWMkqVrOGtaxjPRvY
yCY2s4WtbGM7O9jJLnazh73sYz8HOMghDnOEoxzjOCc4ySlOc4aznOM8F7jI
JS5zhatc4zo3uMktbnOHu9zjPg94yCMe84SnPOM5L3jJK17zhre84z0f+Mgn
PvOFr3zjOz/4yS9+84e/BAT3n0AEJghBCUZw/iUEIQlFaMIQlnCEJwIRiURk
ohCVaEQnBjGJRWziEJd4xCcBCUlEYpKQlGQkJwUpSUVq0pCWdKQnAxnJRGay
kJVsZCcHOclFbvKQl3zkpwAFKURhilCUYhSnBCUpxf+OxZg6
          "]]}}, {
        {RGBColor[
          NCache[
           Rational[2, 3], 0.6666666666666666], 0, 0], PointSize[
         0.004583333333333334], Thickness[Large]}, 
        {RGBColor[1, 0, 0], PointSize[0.004583333333333334], 
         AbsoluteThickness[1.6], Dashing[{Small, Small}]}, 
        {RGBColor[1, 0, 0], PointSize[0.004583333333333334], 
         AbsoluteThickness[1.6], Dashing[{Small, Small}]}}, {
        {RGBColor[
          NCache[
           Rational[2, 3], 0.6666666666666666], 0, 0], PointSize[
         0.004583333333333334], Thickness[Large]}, 
        {RGBColor[1, 0, 0], PointSize[0.004583333333333334], 
         AbsoluteThickness[1.6], Dashing[{Small, Small}]}, 
        {RGBColor[1, 0, 0], PointSize[0.004583333333333334], 
         AbsoluteThickness[1.6], 
         Dashing[{Small, Small}]}, {}, {}, {}, {}, {}, {}, {}}, {
        {RGBColor[
          NCache[
           Rational[2, 3], 0.6666666666666666], 0, 0], PointSize[
         0.004583333333333334], Thickness[Large]}, 
        {RGBColor[1, 0, 0], PointSize[0.004583333333333334], 
         AbsoluteThickness[1.6], Dashing[{Small, Small}]}, 
        {RGBColor[1, 0, 0], PointSize[0.004583333333333334], 
         AbsoluteThickness[1.6], 
         Dashing[{
          Small, Small}]}, {}, {}, {}, {}, {}, {}, {}}}], {{}, {}}}, {{}, 
     GraphicsComplexBox[CompressedData["
1:eJxMnGVYVE0UgGlFlG4QQbrt1j12d7eAIpjYHWCh2IVdKKB+NojJHVHsQmwU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      
      "], {{{}, {}, {}, {}, {}, {}, {}, {}, {}, {}, {}, {}, {}, {}, 
        {RGBColor[1, 0, 0], Opacity[0.35], EdgeForm[None], 
         GraphicsGroupBox[PolygonBox[CompressedData["
1:eJwl2cMSIIqSQMG2bdu2bdu2bdu2bdu2bdu2+/bLiVlkRH1AndpUwkbtK7UL
FCBAgICkChUgQDJDclKQklSkJg1pSUd6MpCRTGQmC1nJRnZykJNc5CYPeclH
fgpQkEIUpghFKUZxSlCSUpSmDGUpR3kqUJFKVKYKValGdWpQk1rUpg51qUd9
GtCQRjSmCU1pRnNa0JJWtKYNbWlHezrQkU50pgtd6UZ3etCTXvSmD33pR38G
MJBBDGYIQxnGcEYwklGMZgxjGcd4JjCRSUxmClOZxnRmMJNZzGYOc5nHfBaw
kEUsZglLWcZyVrCSVaxmDWtZx3o2sJFNbGYLW9nGdnawk13sZg972cd+DnCQ
QxzmCEc5xnFOcJJTnOYMZznHeS5wkUtc5gpXucZ1bnCTW9zmDne5x30e8JBH
POYJT3nGc17wkle85g1vecd7PvCRT3zmC1/5xnd+8JNf/OYPf/mPfwQQXUAC
EZggBCUYwQlBSEIRmjCEJRzhiUBEIhGZKEQlGtGJQUxiEZs4xCUe8UlAQhKR
mCQkJRnJSUFKUpGaNKQlHenJQEYykZksZCUb2clBTnKRmzzkJR/5KUBBClGY
IhSlGMUpQUlKUZoylKUc5alARSpRmSpUpRrVqUFNalGbOtSlHvVpQEMa0Zgm
NKUZzWlBS1rRmja05f+OZXs60JFOdKYLXelGd3rQk170pg996Ud/BjCQQQxm
CEMZxnBGMJJRjGYMYxnHeCYwkUlMZgpTmcZ0ZjCTWcxmDnOZx3wWsJBFLGYJ
S1nGclawklWsZg1rWcd6NrCRTWxmC1vZxnZ2sJNd7GYPe9nHfg5wkEMc5ghH
OcZxTnCSU5zmDGc5x3kucJFLXOYKV7nGdW5wk1vc5g53ucd9HvCQRzzmCU95
xnNe8JJXvOYNb3nHez7wkU985gtf+cZ3fvCTX/zmD3/5j38ECKx/AhGYIAQl
GMEJQUhCEZowhCUc4YlARCIRmShEJRrRiUFMYhGbOMQlHvFJQEISkZgkJCUZ
yUlBSlKRmjSkJR3pyUBGMpGZLGQlG9nJQU5ykZs85CUf+SlAQQpRmCIUpRjF
KUFJSlGaMpSlHOWpQEUqUZkqVKUa1alBTWpRmzrUpR71aUBDGtGYJjSlGc1p
QUta0Zo2tKUd7elARzrRmS50pRvd6UFPetGbPvSlH/0ZwEAGMZghDGUYwxnB
SEYxmjGMZRzjmcBEJjGZKUxlGtOZwUxmMZs5zGUe81nAQhaxmCUsZRnLWcFK
VrGaNaxlHevZwEY2sZktbGUb29nBTnaxmz3sZR/7OcBBDnGYIxzlGMc5wUlO
cZoznOUc57nARS5xmStc5RrXucFNbnGbO9zlHvd5wEMe8ZgnPOUZz3nBS17x
mje85R3v+cBHPvGZL3zlG9/5wU9+8Zs//OU//hEgiP4JRGCCEJRgBCcEIQlF
aMIQlnCEJwIRiURkohCVaEQnBjGJRWziEJd4xCcBCUlEYpKQlGQkJwUpSUVq
0pCWdKQnAxnJRGaykJVsZCcHOclFbvKQl3zkpwAFKURhilCUYhSnBCUpRWnK
UJZylKcCFalEZapQlWpUpwY1qUVt6lCXetSnAQ1pRGOa0JRmNKcFLWlFa9rQ
lna0pwMd6URnutCVbnSnBz3pRW/60Jd+9GcAAxnEYIYwlGEMZwQjGcVoxjCW
cYxnAhOZxGSmMJVpTGcGM5nFbOYwl3nMZwELWcRilrCUZSxnBStZxWrWsJZ1
rGcDG9nEZrawlW1sZwc72cVu9rCXfeznAAc5xGGOcJRjHOcEJznFac5wlnOc
5wIXucRlrnCVa1znBje5xW3ucJd73OcBD3nEY57wlGc85wUvecVr3vCWd7zn
Ax/5xGe+8JVvfOcHP/nFb/7wl//4R4Cg+icQgQlCUIIRnBCEJBShCUNYwhGe
CEQkEpGJQlSiEZ0YxCQWsYlDXOIRnwQkJBGJSUJSkpGcFKQkFalJQ1rSkZ4M
ZCQTmclCVrKRnRzkJBe5yUNe8pGfAhSkEIUpQlGKUZwSlKQUpSlDWcpRngpU
pBKVqUJVqlGdGtSkFrWpQ13qUZ8GNKQRjWlCU5rRnBa0pBWtaUNb2tGeDnSk
E53pQle60Z0e9KQXvelDX/rRnwEMZBCDGcJQhjGcEYxkFKMZw1jGMZ4JTGQS
k5nCVKYxnRnMZBazmcNc5jGfBSxkEYtZwlKWsZwVrGQVq1nDWtaxng1sZBOb
2cJWtrGdHexkF7vZw172sZ8DHOQQhznCUY5xnBOc5BSnOcNZznGeC1zkEpe5
wlWucZ0b3OQWt7nDXe5xnwc85BGPecJTnvGcF7zkFa95w1ve8Z4PfOQTn/nC
V77xnR/85Be/+cNf/uMfAYLpn0AEJghBCUZwQhCSUIQmDGEJR3giEJFIRCYK
UYlGdGIQk1jEJg5xiUd8EpCQRCQmCUlJRnJSkJJUpCYNaUlHejKQkUxkJgtZ
yUZ2cpCTXJQPrVvKUobSlKIkJShOMYpShMIUoiAFyE8+8pKH3OQiJznITjay
koXMZCIjGUhPOtKShtSkIiUpSE4ykpKExCQiIQmITzziEofYxCImMYhONKIS
hchEIiIRCE84whKG0IQiJCEITjCCEoTABCIgAfgXyt7wlz/85hc/+cF3vvGV
L3zmEx/5wHve8ZY3vOYVL3nBc57xlCc85hEPecB97nGXO9zmFje5wXWucZUr
XOYSF7nAec5xljOc5hQnOcFxjnGUIxzmEAc5wH72sZc97GYXO9nBdraxlS1s
ZhMb2cB61rGWNaxmFStZwXKWsZQlLGYRC1nAfOYxlznMZhYzmcF0pjGVKUxm
EhOZwHjGMZYxjGYUIxnBcIYxlCEMZhADGUB/+tGXPvSmFz3pQXe60ZUudKYT
HelAe9rRlja0phUtaUFzmtGUJjSmEQ1pQH3qUZc61KYWNalBdapRlSpUphIV
qUB5ylGWMpSmFCUpQXGKUZQiFKYQBSlAfvKRlzzkJhc5yUF2spGVLGQmExnJ
QHrSkZY0pA71/7+OlKQgOclIShISk4iEJCA+8YhLHGITi5jEIDrRiEoUIhOJ
iEQgPOEISxhCE4qQhCA4wQhKEAITiIAE4F9I/fOXP/zmFz/5wXe+8ZUvfOYT
H/nAe97xlje85hUvecFznvGUJzzmEQ95wH3ucZc73OYWN7nBda5xlStc5hIX
ucB5znGWM5zmFCc5wXGOcZQjHOYQBznAfvaxlz3sZhc72cF2trGVLWxmExvZ
wHrWsZY1rGYVK1nBcpaxlCUsZhELWcB85jGXOcxmFjOZwXSmMZUpTGYSE5nA
eMYxljGMZhQjGcFwhjGUIQxmEAMZQH/60Zc+9KYXPelBd7rRlS50phMd6UB7
2tGWNrSmFS1pQXOa0ZQmNKYRDWlAfepRlzrUphY1qUF1qlGVKlSmEhWpQHnK
UZYylKYUJSlBcYpRlCIUphAFKUB+8pGXPOQmFznJQXaykZUsZCYTGclAetKR
ljSkJhUpSUFykpGUJCQmEQlJQHziEZc4xCYWMYlBdKIRlShEJhIRiUB4whGW
MIQmFCEJQXCCEZQgBCYQAQnAvxD65y9/+M0vfvKD73zjK1/4zCc+8oH3vOMt
b3jNK17yguc84ylPeMwjHvKA+9zjLne4zS1ucoPrXOMqV7jMJS5ygfOc4yxn
OM0pTnKC4xzjKEc4zCEOcoD97GMve9jNLnayg+1sYytb2MwmNrKB9axjLWtY
zSpWsoLlLGMpS1jMIhaygPnMYy5zmM0sZjKD6UxjKlOYzCQmMoHxjGMsYxjN
KEYyguEMYyhDGMwgBjKA/vSjL33oTS960oPudKMrXehMJzrSgfa0oy1taE0r
WtKC5jSjKU1oTCMa0oD61KMudahNLWpSg+pUoypVqEwlKlKB8pSjLGUoTSlK
UoLiFKMoRShMIQpSgPzkIy95yE0ucpKD7GQjK1nITCYykoH0pCMtaUhNKlKS
guQkIylJSEwiEpKA+MQjLnGITSxiEoPoRCMqUYhMJCISgfCEIyxhCE0oQhKC
4AQjKEEITCACEoB/wfXPX/7wm1/85Aff+cZXvvCZT3zkA+95x1ve8JpXvOQF
z3nGU57wmEc85AH3ucdd7nCbW9zkBte5xlWucJlLXOQC5znHWc5wmlOc5ATH
OcZRjnCYQxzkAPvZx172sJtd7GQH29nGVrawmU1sZAPrWcda1rCaVaxkBctZ
xlKWsJhFLGQB85nHXOYwm1nMZAbTmcZUpjCZSUxkAuMZx1jGMJpRjGQEwxnG
UIYwmEEMZAD96Udf+tCbXvSkB93pRle60JlOdKQD7WlHW9rQmla0pAXNaUZT
mtCYRjSkAfWpR13qUJta1KQG1alGVapQmUpUpALlKUdZylCaUpSkBMUpRlGK
UJhCFKQA+clHXvKQm1zkJAfZyUZWspCZTGQkA+lJR1rSkJpUpCQFyUlGUpKQ
mEQkJAHxiUdc4hCbWMQkBtGJRlSiEJlIRCQC4QlHWMIQmlCEJATBCUZQghCY
QAQkAP+C6Z+//OE3v/jJD77zja984TOf+MgH3vOOt7zhNa94yQue84ynPOEx
j3jIA+5zj7vc4Ta3uMkNrnONq1zhMpe4yAXOc46znOE0pzjJCY5zjKMc4TCH
OMgB9rOPvexhN7vYyQ62s42tbGEzm9jIBtazjrWsYTWrWMkKlrOMpSxhMYtY
yALmM4+5zGE2s5jJDKYzjalMYTKTmMgExjOOsYxhNKMYyQiGM4yhDGEwgxjI
APrTj770oTe96EkPutONrnShM53oSAfa0462tKE1rWhJC5rTjKY0oTGNaEgD
6lOPutShNrWoSQ2qU42qVKEylahIBcpTjrKUoTSlKEkJilOMohShMIUoSAHy
k4+85CE3/wMF0UEY
           "]]]}, {}, {}, {}}, {{}, {}, {}, 
        {RGBColor[
          NCache[
           Rational[2, 3], 0.6666666666666666], 0, 0], PointSize[
         0.003666666666666667], Thickness[Large], LineBox[CompressedData["
1:eJwl1FO4EAYYBuBzsm2dTnarlpZbtm3bXubClrFl27Zbdi3bWrVVy73n6eL9
/tvv5vuDm3Ss0iEwICAgtQi5oQhNGMISjvBEICKRiEwUohKN6MQgJrGITRzi
Eo/4JCAhiUhMEpKSjCCSE0wKUpIqpBNpSEs60pOBjGQiM1nIyg9kIzs5+JGc
5CI3ecjLT+QjPwUoSCEKU4Si/EwxilOCkpSiNGUoSznKU4GKVKIyVahKNapT
g5rUojZ1qEs96tOAhjSiMU1oSjOa04KWtKI1bWhLO9rTgY50ojNd6Eo3utOD
nvSiN334hb70oz8DGMggBjOEoQxjOCP4lZGMYjRj+I3fGcs4xjOBiUxiMlOY
yjT+4E+mM4OZzGI2c5jLPOazgIUsYjFLWMoylrOClaxiNWtYyzrWs4GNbGIz
W9jKNrazg53sYjd72Ms+9nOAgxziLw5zhKMc4zgnOMkpTnOGs5zjPBe4yN9c
4jJXuMo1rnODm9ziNne4yz3u84CHPOIxT3jKM57zgn94ySte8y//8Ya3vON/
3vOBj3ziM1/4Ssj4AwlFaMIQlnCEJwIRiURkohCVaEQnBjGJRWziEJd4xCcB
CUlEYpKQlGQEkZxgUpCSVIHff9I3k/uEPw==
          "]]}, 
        {RGBColor[1, 0, 0], PointSize[0.003666666666666667], 
         AbsoluteThickness[1.6], Dashing[{Small, Small}], 
         LineBox[CompressedData["
1:eJwl10OsIAi3RtHbZdu2bdtdtm3btq0u27Zt27ZtvvXnDVZyxif5Bjthw3YV
2/4TEBAQNWhAQDJHclKQklSkJg1pSUd6MpCRTGQmC1nJRnZykJNc5CYPeclH
fgpQkEIUpghFKUZxSlCSUvxLacpQlnKUpwIVqURlqlCValSnBjWpRW3qUJd6
1KcBDWlEY5rQlGY0pwUtaUVr2vC/R7WjPR3oSCc604WudKM7PehJL3rTh770
oz8DGMggBjOEoQxjOCMYyShGM4axjGM8E5jIJCYzhalMYzr/MYOZzGI2c5jL
POazgIUsYjFLWMoylrOClaxiNWtYyzrWs4GNbGIzW9jKNrazg53sYjd72Ms+
9nOAgxziMEc4yjGOc4KTnOI0ZzjLOc5zgYtc4jJXuMo1rnODm9ziNne4yz3u
84CHPOIxT3jKM57zgpe84jVveMs73vOBj3ziM1/4yje+84Of/OI3f/hLQKCA
gH8IRGCCEJRgBCcEIQlFaMIQlnCEJwIRiURkohCVaEQnBjGJRWziEJd4xCcB
CUlEYpKQlGQkJwUpSUVq0pCWdKQnAxnJRGaykJVsZCcHOclFbvKQl3zkpwAF
KURhilCUYhSnBCUpxb+UpgxlKUd5KlCRSlSmClWpRnVqUJNa1KYOdalHfRrQ
kEY0pglNaUZzWtCSVrSmDW1pR3s60JFOdKYLXelGd3rQk170pg996Ud/BjCQ
QQxmCEMZxnBGMJJRjGYMYxnHeCYwkUlMZgpTmcZ0/mMGM5nFbOYwl3nMZwEL
WcRilrCUZSxnBStZxWrWsJZ1rGcDG9nEZrawlW1sZwc72cVu9rCXfeznAAc5
xGGOcJRjHOcEJznFac5wlnOc5wIXucRlrnCVa1znBje5xW3ucJd73OcBD3nE
Y57wlGc85wUvecVr3vCWd7znAx/5xGe+8JVvfOcHP/nFb/7wl4DA9k8gAhOE
oAQjOCEISShCE4awhCM8EYhIJCIThahEIzoxiEksYhOHuMQjPglISCISk4Sk
JCM5KUhJKlKThrSkIz0ZyEgmMpOFrGQjOznISS5yk4e85CM/BShIIQpThKIU
ozglKEkp/qU0ZShLOcpTgYpUojJVqEo1qlODmtSiNnWoSz3q04CGNKIxTWhK
M5rTgpa0ojVtaEs72tOBjnSiM13oSje604Oe9KI3fehLP/ozgIEMYjBDGMow
hjOCkYxiNGMYyzjGM4GJTGIyU5jKNKbzHzOYySxmM4e5zGM+C1jIIhazhKUs
YzkrWMkqVrOGtaxjPRvYyCY2s4WtbGM7O9jJLnazh73sYz8HOMghDnOEoxzj
OCc4ySlOc4aznOM8F7jIJS5zhatc4zo3uMktbnOHu9zjPg94yCMe84SnPOM5
L3jJK17zhre84z0f+MgnPvOFr3zjOz/4yS9+84e/BASxfwIRmCAEJRjBCUFI
QhGaMIQlHOGJQEQiEZkoRCUa0YlBTGIRmzjEJR7xSUBCEpGYJCQlGclJQUpS
kZo0pCUd6clARjKRmSxkJRvZyUFOcpGbPOQlH/kpQEEKUZgiFKUYxSlBSUrx
L6UpQ1nKUZ4KVKQSlalCVapRnRrUpBa1qUNd6lGfBjSkEY1pQlOa0ZwWtKQV
rWlDW9rRng50pBOd6UJXutGdHvSkF73pQ1/60Z8BDGQQgxnCUIYxnBGMZBSj
GcNYxjGeCUxkEpOZwlSmMZ3/mMFMZjGbOcxlHvNZwEIWsZglLGUZy1nBSlax
mjWsZR3r2cBGNrGZLWxlG9vZwU52sZs97GUf+znAQQ5xmCMc5RjHOcFJTnGa
M5zlHOe5wEUucZkrXOUa17nBTW5xmzvc5R73ecBDHvGYJzzlGc95wUte8Zo3
vOUd7/nARz7xmS985Rvf+cFPfvGbP/wlQGv/QyACE4SgBCM4IQhJKEIThrCE
IzwRiEgkIhMl6P/3ezSiE4OYxCI2cYhLPOKTgIQkIjFJSPq//ic5KUhJKlKT
hrSkIz0ZyEgmMpOFrGQjOznISS5yk4e85CM/BShIIQpThKIUozglKEkp/qU0
ZShLOcpTgYpUojJVqEo1qlODmtSiNnWoSz3q04CGNKIxTWhKM5rTgpa0ojVt
aEs72tOBjnSiM13oSje604Oe9KI3fehLP/ozgIEMYjBDGMowhjOCkYxiNGMY
yzjGM4GJTGIyU5jKNKbzHzOYySxmM4e5zGM+C1jIIhazhKUsYzkrWMkqVrOG
taxjPRvYyCY2s4WtbGM7O9jJLnazh73sYz8HOMghDnOEoxzjOCc4ySlOc4az
nOM8F7jIJS5zhatc4zo3uMktbnOHu9zjPg94yCMe84SnPOM5L3jJK17zhre8
4z0f+MgnPvOFr3zjOz/4yS9+84e/BASzfwIRmCAEJRjBCUFIQhGaMIQlHOGJ
QEQiEZkoRCUa0YlBTGIRmzjEJR7xSUBCEpGYJCQlGclJQUpSkZo0pCUd6clA
RjKRmSxkJRvZyUFOcvF/eHaTmA==
          "]]}, 
        {RGBColor[1, 0, 0], PointSize[0.003666666666666667], 
         AbsoluteThickness[1.6], Dashing[{Small, Small}], 
         LineBox[CompressedData["
1:eJwN00OCIAgCALDaadu2bdu2bdu2bdu2bdu2bXtzyBOSoGG7im3/FxAQECVI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          "]]}}, {
        {RGBColor[
          NCache[
           Rational[2, 3], 0.6666666666666666], 0, 0], PointSize[
         0.003666666666666667], Thickness[Large]}, 
        {RGBColor[1, 0, 0], PointSize[0.003666666666666667], 
         AbsoluteThickness[1.6], Dashing[{Small, Small}]}, 
        {RGBColor[1, 0, 0], PointSize[0.003666666666666667], 
         AbsoluteThickness[1.6], Dashing[{Small, Small}]}}, {
        {RGBColor[
          NCache[
           Rational[2, 3], 0.6666666666666666], 0, 0], PointSize[
         0.003666666666666667], Thickness[Large]}, 
        {RGBColor[1, 0, 0], PointSize[0.003666666666666667], 
         AbsoluteThickness[1.6], Dashing[{Small, Small}]}, 
        {RGBColor[1, 0, 0], PointSize[0.003666666666666667], 
         AbsoluteThickness[1.6], 
         Dashing[{Small, Small}]}, {}, {}, {}, {}, {}, {}, {}}, {
        {RGBColor[
          NCache[
           Rational[2, 3], 0.6666666666666666], 0, 0], PointSize[
         0.003666666666666667], Thickness[Large]}, 
        {RGBColor[1, 0, 0], PointSize[0.003666666666666667], 
         AbsoluteThickness[1.6], Dashing[{Small, Small}]}, 
        {RGBColor[1, 0, 0], PointSize[0.003666666666666667], 
         AbsoluteThickness[1.6], 
         Dashing[{
          Small, Small}]}, {}, {}, {}, {}, {}, {}, {}}}], {{}, {}}}, {{{}, \
{{{}, {}, 
        {RGBColor[0, 1, 0], PointSize[0.012833333333333334`], Thickness[
         0.0001], LineBox[{{0., -46.051701859880914`}, {0., 0.}}]}, 
        {RGBColor[0, 1, 0], PointSize[0.012833333333333334`], Thickness[
         0.0001], 
         LineBox[{{4.605170185988092, -46.051701859880914`}, {
          4.605170185988092, 0.}}]}}, {
        {RGBColor[0, 1, 0], PointSize[0.012833333333333334`], Thickness[
         0.0001]}, 
        {RGBColor[0, 1, 0], PointSize[0.012833333333333334`], Thickness[
         0.0001]}}, {
        {RGBColor[0, 1, 0], PointSize[0.012833333333333334`], Thickness[
         0.0001]}, 
        {RGBColor[0, 1, 0], PointSize[0.012833333333333334`], Thickness[
         0.0001]}, {}, {}, {}}, {
        {RGBColor[0, 1, 0], PointSize[0.012833333333333334`], Thickness[
         0.0001]}, 
        {RGBColor[0, 1, 0], PointSize[0.012833333333333334`], Thickness[
         0.0001]}, {}, {}, {}}}, {{}, {}}}, {{}, 
      GraphicsComplexBox[{{0., -46.051701859880914`}, {
       4.605170185988092, -46.051701859880914`}, {0., 0.}, {4.605170185988092,
        0.}, {0., -46.051701859880914`}, {
       4.605170185988092, -46.051701859880914`}, {0., 0.}, {4.605170185988092,
        0.}}, {{{}, {}, {}, {}, {}, {}, 
         {RGBColor[0, 1, 0], Opacity[0.1], EdgeForm[None], 
          GraphicsGroupBox[
           PolygonBox[{{1, 2, 4, 3}}]]}, {}, {}, {}}, {{}, {}, {}, 
         {GrayLevel[1], PointSize[0.012833333333333334`], AbsoluteThickness[
          1.6], LineBox[{1, 2}]}, 
         {GrayLevel[1], PointSize[0.012833333333333334`], AbsoluteThickness[
          1.6], LineBox[{3, 4}]}}, {
         {GrayLevel[1], PointSize[0.012833333333333334`], AbsoluteThickness[
          1.6]}, 
         {GrayLevel[1], PointSize[0.012833333333333334`], AbsoluteThickness[
          1.6]}}, {
         {GrayLevel[1], PointSize[0.012833333333333334`], AbsoluteThickness[
          1.6]}, 
         {GrayLevel[1], PointSize[0.012833333333333334`], AbsoluteThickness[
          1.6]}, {}, {}, {}}, {
         {GrayLevel[1], PointSize[0.012833333333333334`], AbsoluteThickness[
          1.6]}, 
         {GrayLevel[1], PointSize[0.012833333333333334`], AbsoluteThickness[
          1.6]}, {}, {}, {}}}], {{}, {}}}}, {{}, {{{}, {}, 
       {GrayLevel[0], PointSize[0.012833333333333334`], AbsoluteThickness[
        1.6], LineBox[{{6.907755278982137, -46.051701859880914`}, {
         6.907755278982137, 0.}}]}}, 
      {GrayLevel[0], PointSize[0.012833333333333334`], AbsoluteThickness[
       1.6]}, {
       {GrayLevel[0], PointSize[0.012833333333333334`], AbsoluteThickness[
        1.6]}, {}}, {
       {GrayLevel[0], PointSize[0.012833333333333334`], AbsoluteThickness[
        1.6]}, {}}}, {{}, {}}}}, {{{}, GraphicsComplexBox[CompressedData["
1:eJw83Hk8VF8bAHBLZuwzhrFvM7axL2NX5iAptFBIKkup9FORIkQLlVKW0mKL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      
      "], {{{}, {}, {}, {}, {}, {}, {}, {}, {}, {}, {}, {}, {}, {}, 
        {RGBColor[1, 0, 0], Opacity[0.35], EdgeForm[None], 
         GraphicsGroupBox[PolygonBox[CompressedData["
1:eJwl19MWGAgSBcDYmdi2bdu2bdu2bdu2bdu2bU225uxDnf6B1k3QsF3FtoEC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           
           "]]]}, {}, {}, {}}, {{}, {}, {}, 
        {RGBColor[
          NCache[
           Rational[2, 3], 0.6666666666666666], 0, 0], PointSize[
         0.004583333333333334], Thickness[Large], 
         LineBox[{1, 2, 3, 4, 5, 6, 7, 8, 9, 10, 11, 12, 13, 14, 15, 16, 17, 
          18, 19, 20, 21, 22, 23, 24, 25, 26, 27, 28, 29, 30, 31, 32, 33, 34, 
          35, 36, 37, 38, 39, 40, 41, 42, 43, 44, 45, 46, 47, 48, 49, 50, 51, 
          52, 53, 54, 55, 56, 57, 58, 59, 60, 61, 62, 63, 64, 65, 66, 67, 68, 
          69, 70, 71, 72, 73, 74, 75, 76, 77, 78, 79, 80, 81, 82, 83, 84, 85, 
          86, 87, 88, 89, 90, 91, 92, 93, 94, 95, 96, 97, 98, 99, 100, 101, 
          102, 103, 104, 105, 106, 107, 108, 109, 110, 111, 112, 113, 114, 
          115, 116, 117, 118, 119}]}, 
        {RGBColor[1, 0, 0], PointSize[0.004583333333333334], 
         AbsoluteThickness[1.6], Dashing[{Small, Small}], 
         LineBox[CompressedData["
1:eJwl1mPTGIYWhdE3atzYtu00tm3bZmPbtm3btm3bdnJX535Yc/7A2TNPggZt
K7QJFBAQED9IQMC/bje604Oe9KI3fehLP/ozgIEMYjBDGMowhjOCkYxiNGMY
yzjGM4GJTGIyU5jKNKYzg5nMYjZzmMs85rOAhSxiMUtYyjKWs4KVrGI1a1jL
OtazgY1sYjNb2Mo2trODnexiN3vYyz72c4CDHOIwRzjKMY5zgpOc4jRnOMs5
znOBi1ziMle4yjWuc4Ob3OI2d7jLPe7zgIc84jFPeMoznvOCl7ziNW94yzve
84GPfOIzX/jKN77zg5/84jd/CPAogQhMEIISjL8ITghCEorQhCEsfxOO8EQg
IpGITBSiEo3oxCAmsYhNHOISj/gkICGJSEwSkpKM5KQgJalITRrSko70ZCAj
mchMFrKSjezkICf/kIvc5CEv+chPAQpSiMIUoSjFKE4JSlKK0pShLOUoTwUq
UonKVKEq1ahODWpSi9rUoS71qE8DGtKIxjShKc1oTgta0orW/DfwtrSjPR3o
SCc604Wu/Es3utODnvSiN33oSz/6M4CBDGIwQxjKMIYzgpGMYjRjGMs4xjOB
iUxiMlOYyjSmM4OZzGI2c5jLPOazgIUsYjFLWMoylrOClaxiNWtYyzrWs4GN
bGIzW9jKNrazg53sYjd72Ms+9nOAgxziMEc4yjGOc4KTnOI0ZzjLOc5zgYtc
4jJXuMo1rnODm9ziNne4yz3u84CHPOIxT3jKM57zgpe84jVveMs73vOBj3zi
M1/4yje+84Of/OI3fwgIbP8EJghBCcZfBCcEIQlFaMIQlr8JR3giEJFIRCYK
UYlGdGIQk1jEJg5xiUd8EpCQRCQmCUlJRnJSkJJUpCYNaUlHejKQkUxkJgtZ
yUZ2cpCTf8hFbvKQl3zkpwAFKURhilCUYhSnBCUpRWnKUJZylKcCFalEZapQ
lWpUpwY1qUVt6lCXetSnAQ1pRGOa0JRmNKcFLWlFa9rQlna0pwMd6URnutCV
f+lGd3rQk170pg996Ud/BjCQQQxmCEMZxnBGMJJRjGYMYxnHeCYwkUlMZgpT
mcZ0ZjCTWcxmDnOZx3wWsJBFLGYJS1nGclawklWsZg1rWcd6NrCRTWxmC1vZ
xnZ2sJNd7GYPe9nHfg5wkEMc5ghHOcZxTnCSU5zmDGc5x3kucJFLXOYKV7nG
dW5wk1vc5g53ucd9HvCQRzzmCU95xnNe8JJXvOYNb3nHez7wkU985gtf+cZ3
fvCTX/zmDwEaMRCBCUJQgvEXwQlBSEIRmjCE5W/CEZ4IRCQSkYlCVKIRnRjE
JBaxiUNc4gX5f6MmICGJSEwSkpKM5KQgJalITRrSko70ZCAjmchMFrKSjezk
ICf/kIvc5CEv+chPAQpSiMIUoSjFKE4JSlKK0pShLOUoTwUqUonKVKEq1ahO
DWpSi9rUoS71qE8DGtKIxjShKc1oTgta0orWtKEt7WhPBzrSic50oet//U83
utODnvSiN33oSz/6M4CBDGIwQxjKMIYzgpGMYjRjGMs4xjOBiUxiMlP4H+G8
lh4=
          "]]}, 
        {RGBColor[1, 0, 0], PointSize[0.004583333333333334], 
         AbsoluteThickness[1.6], Dashing[{Small, Small}], 
         LineBox[CompressedData["
1:eJwN00OCIAYAALDp2rZt27Zt27bVrm3btm3btm03hzwhCRu1r9Tun4CAgASB
AwKmMZ0ZzGQWs5nDXOYxnwUsZBGLWcJSlrGcFaxkFatZw1rWsZ4NbGQTm9nC
VraxnR3sZBe72cNe9rGfAxzkEIc5wlGOcZwTnOQUpznDWc5xngtc5BKXucJV
rnGdG9zkFre5w13ucZ8HPOQRj3nCU57xnBe85BWvecNb3vGeD3zkE5/5wle+
8Z0f/OQXv/nDXwKCBAT8QyACE4SgBCM4IQhJKEIThrCEIzwRiEgkIhOFqEQj
OjGISSxiE4e4xCM+CUhIIhKThKQkIzkpSEkqUpOGtKQjPRnISCYyk4WsZCM7
OchJLnKTh7zkIz8FKEghClOEohSjOCUoSSlKU4aylKM8FahIJSpThapUozo1
qEktalOHutSjPg1oSCMa04SmNKM5LWhJK1rThra0oz0d6EgnOtOFrnSjOz3o
SS9604e+9KM/AxjIIAYzhH/5j6EMYzgjGMkoRjOGsYxjPBOYyCQmM4WpTGM6
M5jJLGYzh7nMYz4LWMgiFrOEpSxjOStYySpWs4a1rGM9G9jIJjazha1sYzs7
2MkudrOHvexjPwc4yCEOc4SjHOM4JzjJKU5zhrOc4zwXuMglLnOFq1zjOje4
yS1uc4e73OM+D3jIIx7zhKc84zkveMkrXvOGt7zjPR/4yCc+84WvfOM7P/jJ
L37zh78EBPWfQAQmCEEJRnBCEJJQhCYMYQlHeCIQkUhEJgpRiUZ0YhCTWMQm
DnGJR3wSkJBEJCYJSUlGclKQklSkJg1pSUd6MpCRTGQmC1nJRnZykJNc5CYP
eclHfgpQkEIUpghFKUZxSlCSUpSmDGUpR3kqUJFKVKYKValGdWpQk1rUpg51
qUd9GtCQRjSmCU1pRnNa0JJWtKYNbWlHezrQkU50pgtd6UZ3etCTXvSmD33p
R38GMJBBDGYI//IfQxnGcEYwklGMZgxjGcd4JjCRSUxmClOZxnRmMJNZzGYO
c5nHfBawkEUsZglLWcZyVrCSVaxmDWtZx3o2sJFNbGYLW9nGdnawk13sZg97
2cd+DnCQQxzmCEc5xnFOcJJTnOYMZznHeS5wkUtc5gpXucZ1bnCTW9zmDne5
x30e8JBHPOYJT3nGc17wkle85g1vecd7PvCRT3zmC1/5xnd+8JNf/OYPfwkI
5j+BCEwQghKM4IQgJKEITRjCEo7wRCAikYhMFKISjejEICaxiE0c4hKP+CQg
IYlITBKSkozkpCAlqUhNGtKSjvRkICOZyEwWspKN7OQgJ7nITR7yko/8FKAg
hShMEYpSjOKUoCSlKE0ZylKO8lSgIpWoTBWqUo3q1KAmtahNHepSj/o0oCGN
aEwTmtKM5rSgJa1oTRva0o72dKAjnehMF7rSje70oCe96E0f+tKP/gxgIIMY
zBD+5T+GMozhjGAkoxjNGMYyjvFMYCKTmMwUpjKN6cxgJrOYzRzmMo/5LGAh
i1jMEpayjOWsYCWrWM0a1rKO9WxgI5vYzBa28j8KeaPe
          "]]}}, {
        {RGBColor[
          NCache[
           Rational[2, 3], 0.6666666666666666], 0, 0], PointSize[
         0.004583333333333334], Thickness[Large]}, 
        {RGBColor[1, 0, 0], PointSize[0.004583333333333334], 
         AbsoluteThickness[1.6], Dashing[{Small, Small}]}, 
        {RGBColor[1, 0, 0], PointSize[0.004583333333333334], 
         AbsoluteThickness[1.6], Dashing[{Small, Small}]}}, {
        {RGBColor[
          NCache[
           Rational[2, 3], 0.6666666666666666], 0, 0], PointSize[
         0.004583333333333334], Thickness[Large]}, 
        {RGBColor[1, 0, 0], PointSize[0.004583333333333334], 
         AbsoluteThickness[1.6], Dashing[{Small, Small}]}, 
        {RGBColor[1, 0, 0], PointSize[0.004583333333333334], 
         AbsoluteThickness[1.6], 
         Dashing[{Small, Small}]}, {}, {}, {}, {}, {}, {}, {}}, {
        {RGBColor[
          NCache[
           Rational[2, 3], 0.6666666666666666], 0, 0], PointSize[
         0.004583333333333334], Thickness[Large]}, 
        {RGBColor[1, 0, 0], PointSize[0.004583333333333334], 
         AbsoluteThickness[1.6], Dashing[{Small, Small}]}, 
        {RGBColor[1, 0, 0], PointSize[0.004583333333333334], 
         AbsoluteThickness[1.6], 
         Dashing[{
          Small, Small}]}, {}, {}, {}, {}, {}, {}, {}}}], {{}, {}}}, {{}, 
     GraphicsComplexBox[CompressedData["
1:eJxMnGVYFF0UgGkWFgUJERAQsKVsxdhj56egYndjoqBiB3YXKgKKjYHddcdu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      
      "], {{{}, {}, {}, {}, {}, {}, {}, {}, {}, {}, {}, {}, {}, {}, 
        {RGBColor[1, 0, 0], Opacity[0.35], EdgeForm[None], 
         GraphicsGroupBox[PolygonBox[CompressedData["
1:eJwl2NOyIIqiZcG1y7Zt27Zt27Zt27Zt27Zt2zx1s6Mf8gtmjJeZsFH7Su0C
BQQE/EeqUAEB0YIGBEQnBjGJRWziEJd4xCcBCUlEYpKQlGQkJwUpSUVq0pCW
dKQnAxnJRGaykJVsZCcHOclFbvKQl3zkpwAFKURhilCUYhSnBCUpRWnKUJZy
lKcCFalEZapQlWpUpwY1qUVt6lCXetSnAQ1pRGOa0JRmNKcFLWlFa9rQlna0
pwMd6URnutCVbnSnBz3pRW/60Jd+9GcAAxnEYIYwlGEMZwQjGcVoxjCWcYxn
AhOZxGSmMJVpTGcGM5nFbOYwl3nMZwELWcRilrCUZSxnBStZxWrWsJZ1rGcD
G9nEZrawlW1sZwc72cVu9rCXfeznAAc5xGGOcJRjHOcEJznFac5wlnOc5wIX
ucRlrnCVa1znBje5xW3ucJd73OcBD3nEY57wlGc85wUvecVr3vCWd7znAx/5
xGe+8JVvfOcHP/nFb/7wl//xj4BgmiUQgQlCUIIRnBCEJBShCUNYwhGeCEQk
EpGJQlSiEZ0YxCQWsYlDXOIRnwQkJBGJSUJSkpGcFKQkFalJQ1rSkZ4MZCQT
mclCVrKRnRzkJBe5yUNe8pGfAhSkEIUpQlGKUZwSlKQUpSlDWcpRngpUpBKV
qUJVqlGdGtSkFrWpQ13qUZ8GNKQRjWlCU5rRnBa0pBWtaUNb2tGeDnSkE53p
Qle60Z0e9KQXvelDX/rRnwEMZBCDGcJQhjGcEYxkFKMZw1jGMZ4JTGQSk5nC
VKYxnRnMZBazmcNc5jGfBSxkEYtZwlKWsZwVrGQVq1nDWtaxng1sZBOb2cJW
trGdHexkF7vZw172sZ8DHOQQhznCUY5xnBOc5BSnOcNZznGeC1zkEpe5wlWu
cZ0b3OQWt7nDXe5xnwc85BGPecJTnvGcF7zkFa95w1ve8Z4PfOQTn/nCV77x
nR/85Be/+cNf/sc/AoLrn0AEJghBCUZwQhCSUIQmDGEJR3giEJFIRCYKUYlG
dGIQk1jEJg5xiUd8EpCQRCQmCUlJRnJSkJJUpCYNaUlHejKQkUxkJgtZyUZ2
cpCTXOQmD3nJR34KUJBCFKYIRSlGcUpQklKUpgxlKUd5KlCRSlSmClWpRnVq
UJNa1KYOdalHfRrQkEY0pglNaUZzWtCSVrSmDW1pR3s60JFOdKYLXelGd3rQ
k170pg996Ud/BjCQQQxmCEMZxnBGMJJRjGYMYxnHeCYwkUlMZgpTmcZ0ZjCT
WcxmDnOZx3wWsJBFLGYJS1nGclawklWsZg1rWcd6NrCRTWxmC1vZxnZ2sJNd
7GYPe9nHfg5wkEMc5ghHOcZxTnCSU5zmDGc5x3kucJFLXOYKV7nGdW5wk1vc
5g53ucd9HvCQRzzmCU95xnNe8JJXvOYNb3nHez7wkU985gtf+cZ3fvCTX/zm
D3/5H/8ICKF/AhGYIAQlGMEJQUhCEZowhCUc4YlARCIRmShEJRrRiUFMYhGb
OMQlHvFJQEISkZgkJCUZyUlBSlKRmjSkJR3pyUBGMpGZLGQlG9nJQU5ykZs8
5CUf+SlAQQpRmCIUpRjFKUFJSlGaMpSlHOWpQEUqUZkqVKUa1alBTWpRmzrU
pR71aUBDGtGYJjSlGc1pQUta0Zo2tKUd7elARzrRmS50pRvd6UFPetGbPvSl
H/0ZwEAGMZghDGUYwxnBSEYxmjGMZRzjmcBEJjGZKUxlGtOZwUxmMZs5zGUe
81nAQhaxmCUsZRnLWcFKVrGaNaxlHevZwEY2sZktbGUb29nBTnaxmz3sZR/7
OcBBDnGYIxzlGMc5wUlOcZoznOUc57nARS5xmStc5RrXucFNbnGbO9zlHvd5
wEMe8ZgnPOUZz3nBS17xmje85R3v+cBHPvGZL3zlG9/5wU9+8Zs//OV//CMg
pP4JRGCCEJRgBCcEIQlFaMIQlnCEJwIRiURkohCVaEQnBjGJRWziEJd4xCcB
CUlEYpKQlGQkJwUpSUVq0pCWdKQnAxnJRGaykJVsZCcHOclFbvKQl3zkpwAF
KURhilCUYhSnBCUpRWnKUJZylKcCFalEZapQlWpUpwY1qUVt6lCXetSnAQ1p
RGOa0JRmNKcFLWlFa9rQlna0pwMd6URnutCVbnSnBz3pRW/60Jd+9GcAAxnE
YIYwlGEMZwQjGcVoxjCWcYxnAhOZxGSmMJVpTGcGM5nFbOYwl3nMZwELWcRi
lrCUZSxnBStZxWrWsJZ1rGcDG9nEZrawlW1sZwc72cVu9rCXfeznAAc5xGGO
cJRjHOcEJznFac5wlnOc5wIXucRlrnCVa1znBje5xW3ucJd73OcBD3nEY57w
lGc85wUvecVr3vCWd7znAx/5xGe+8JVvfOcHP/nFb/7wl//xj4BQ+icQgQlC
UIIRnBCEJBShCUNYwhGeCEQkEpGJQtT/9/8RnRjEJBaxiUNc4hGfBCQkEYlJ
QlKSkZwUpAz1/z/F/OF1S17ykJtc5CQH2clGVrKQmUxkJAPpSUda0pCaVKQk
BclJRlKSkJhEJCQB8YlHXOIQm1jEJAbRiUZUohCZSEQkAuEJR1jCEJpQhCQE
wQlGUIIQmED8RwD/wtmNv/zhN7/4yQ++842vfOEzn/jIB97zjre84TWveMkL
nvOMpzzhMY94yAPuc4+73OE2t7jJDa5zjatc4TKXuMgFznOOs5zhNKc4yQmO
c4yjHOEwhzjIAfazj73sYTe72MkOtrONrWxhM5vYyAbWs461rGE1q1jJCpaz
jKUsYTGLWMgC5jOPucxhNrOYyQymM42pTGEyk5jIBMYzjrGMYTSjGMkIhjOM
oQxhMIMYyAD604++9KE3vehJD7rTja50oTOd6EgH2tOOtrShNa1oSQua04ym
NKExjWhIA+pTj7rUoTa1qEkNqlONqlShMpWoSAXKU46ylKE0pShJCYpTjKIU
oTCFKEgB8pOPvOQhN7nISQ6yk42sZCEzmchIBtKTjrSkITWpSEkKkpOMpCQh
MYlISALiE4+4xCE2sYhJDKITjahEITKRiEgEwhOOsIQhNKEISQiCE4ygBCEw
gfiPAP6F1T9/+cNvfvGTH3znG1/5wmc+8ZEPvOcdb3nDa17xkhc85xlPecJj
HvGQB9znHne5w21ucZMbXOcaV7nCZS5xkQuc5xxnOcNpTnGSExznGEc5wmEO
cZAD7Gcfe9nDbnaxkx1sZxtb2cJmNrGRDaxnHWtZw2pWsZIVLGcZS1nCYhax
kAXMZx5zmcNsZjGTGUxnGlOZwmQmMZEJjGccYxnDaEYxkhEMZxhDGcJgBjGQ
AfSnH33pQ2960ZMedKcbXelCZzrRkQ60px1taUNrWtGSFjSnGU1pQmMa0ZAG
1KcedalDbWpRkxpUpxpVqUJlKlGRCpSnHGUpQ2lKUZISFKcYRSlCYQpRkALk
Jx95yUNucpGTHGQnG1nJQmYykZEMpCcdaUlDalKRkhQkJxlJSUJiEpGQBMQn
HnGJQ2xiEZMYRCcaUYlCZCIRkQiEJxxhCUNoQhGSEAQnGEEJQmAC8R8B/Auj
f/7yh9/84ic/+M43vvKFz3ziIx94zzve8obXvOIlL3jOM57yhMc84iEPuM89
7nKH29ziJje4zjWucoXLXOIiFzjPOc5yhtOc4iQnOM4xjnKEwxziIAfYzz72
sofd7GInO9jONrayhc1sYiMbWM861rKG1axiJStYzjKWsoTFLGIhC5jPPOYy
h9nMYiYzmM40pjKFyUxiIhMYzzjGMobRjGIkIxjOMIYyhMEMYiAD6E8/+tKH
3vSiJz3oTje60oXOdKIjHWhPO9rShta0oiUtaE4zmtKExjSiIQ2oTz3qUofa
1KImNahONapShcpUoiIVKE85ylKG0pSiJCUoTjGKUoTCFKIgBchPPvKSh9zk
Iic5yE42spKFzGQiIxlITzrSkobUpCIlKUhOMpKShMQkIiEJiE884hKH2MQi
JjGITjSiEoXIRCIiEQhPOMIShtCEIiQhCE4wghKEwATiPwL4F1r//OUPv/nF
T37wnW985Quf+cRHPvCed7zlDa95xUte8JxnPOUJj3nEQx5wn3vc5Q63ucVN
bnCda1zlCpe5xEUucJ5znOUMpznFSU5wnGMc5QiHOcRBDrCffexlD7vZxU52
sJ1tbGULm9nERjawnnWsZQ2rWcVKVrCcZSxlCYtZxEIWMJ95zGUOs5nFTGYw
nWlMZQqTmcREJjCecYxlDKMZxUhGMJxhDGUIgxnEQAbQn370pQ+96UVPetCd
bnSlC53pREc60J52tKUNrWlFS1rQnGY0pQmNaURDGlCfetSlDrWpRU1qUJ1q
VKUKlalERSpQnnKUpQylKUVJSlCcYhSlCIUpREEKkJ985CUPuclFTnKQnWxk
JQuZyURGMpCedKQlDalJRUpSkJxkJCUJiUlEQhIQn3jEJQ6xiUVMYhCdaEQl
CpGJREQiEJ5whCUMoQlFSEIQnGAEJQiBCcR/BPAvlP75yx9+84uf/OA73/jK
Fz7ziY984D3veMsbXvOKl7zgOc94yhMe84iHPOA+97jLHW5zi5vc4DrXuMoV
LnOJi1zgPOc4yxlOc4qTnOA4xzjKEQ5ziIMcYD/72MsedrOLnexgO9vYyhY2
s4mNbGA961jLGlazipWsYDnLWMoSFrOIhSxgPvOYyxxmM4uZzGA605jKFCYz
iYlMYDzjGMsYRjOKkYxgOMMYyhAGM4iBDKA//ehLH3rTi570oDvd6EoXOtOJ
jnSgPe1oSxta04qWtKA5zWhKExrTiIY0oD71qEsdalOLmtSgOtWoShUqU4mK
VKA85ShLGUpTipKUoDjFKEoRClOIghQgP/nISx5yk4uc5CA72chKFjKTiYxk
ID3pSEsaUvN/k/tmgA==
           "]]]}, {}, {}, {}}, {{}, {}, {}, 
        {RGBColor[
          NCache[
           Rational[2, 3], 0.6666666666666666], 0, 0], PointSize[
         0.003666666666666667], Thickness[Large], LineBox[CompressedData["
1:eJwl2EMQGNoOANDaNl/dvtq2bdu2bdu2Xm3btm3b1j+dvziTmbvILrlJEjRo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          "]]}, 
        {RGBColor[1, 0, 0], PointSize[0.003666666666666667], 
         AbsoluteThickness[1.6], Dashing[{Small, Small}], 
         LineBox[CompressedData["
1:eJwN00OiGAoCALA3tW3btm3btm392rZt27Zt27Y7WeQISdiofaV2/wsICIga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          "]]}, 
        {RGBColor[1, 0, 0], PointSize[0.003666666666666667], 
         AbsoluteThickness[1.6], Dashing[{Small, Small}], 
         LineBox[CompressedData["
1:eJwN00OCIAgCALDaadu2bdu2bdu2bdu2bdu2bXtzyBOSoGG7im3/FxAQECVI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          "]]}}, {
        {RGBColor[
          NCache[
           Rational[2, 3], 0.6666666666666666], 0, 0], PointSize[
         0.003666666666666667], Thickness[Large]}, 
        {RGBColor[1, 0, 0], PointSize[0.003666666666666667], 
         AbsoluteThickness[1.6], Dashing[{Small, Small}]}, 
        {RGBColor[1, 0, 0], PointSize[0.003666666666666667], 
         AbsoluteThickness[1.6], Dashing[{Small, Small}]}}, {
        {RGBColor[
          NCache[
           Rational[2, 3], 0.6666666666666666], 0, 0], PointSize[
         0.003666666666666667], Thickness[Large]}, 
        {RGBColor[1, 0, 0], PointSize[0.003666666666666667], 
         AbsoluteThickness[1.6], Dashing[{Small, Small}]}, 
        {RGBColor[1, 0, 0], PointSize[0.003666666666666667], 
         AbsoluteThickness[1.6], 
         Dashing[{Small, Small}]}, {}, {}, {}, {}, {}, {}, {}}, {
        {RGBColor[
          NCache[
           Rational[2, 3], 0.6666666666666666], 0, 0], PointSize[
         0.003666666666666667], Thickness[Large]}, 
        {RGBColor[1, 0, 0], PointSize[0.003666666666666667], 
         AbsoluteThickness[1.6], Dashing[{Small, Small}]}, 
        {RGBColor[1, 0, 0], PointSize[0.003666666666666667], 
         AbsoluteThickness[1.6], 
         Dashing[{
          Small, Small}]}, {}, {}, {}, {}, {}, {}, {}}}], {{}, {}}}, {{}, 
     GraphicsComplexBox[CompressedData["
1:eJxE23k8VN//B/AZZuzL2Pd9xjK2MZaxxJyolCJbqywpRfRJlKgUUkirFksq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      
      "], {{{}, {}, {}, {}, {}, {}, {}, {}, {}, {}, {}, {}, {}, {}, 
        {RGBColor[1, 0, 0], Opacity[0.35], EdgeForm[None], 
         GraphicsGroupBox[PolygonBox[CompressedData["
1:eJwl2EMQIIqOBdC2bdu2+7Vt27Zt27Zt27Zt2/acX7M4lVWWN5UkYcN2FdsG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           
           "]]]}, {}, {}, {}}, {{}, {}, {}, 
        {RGBColor[
          NCache[
           Rational[2, 3], 0.6666666666666666], 0, 0], PointSize[
         0.004583333333333334], Thickness[Large], 
         LineBox[{1, 2, 3, 4, 5, 6, 7, 8, 9, 10, 11, 12, 13, 14, 15, 16, 17, 
          18, 19, 20, 21, 22, 23, 24, 25, 26, 27, 28, 29, 30, 31, 32, 33, 34, 
          35, 36, 37, 38, 39, 40, 41, 42, 43, 44, 45, 46, 47, 48, 49, 50, 51, 
          52, 53, 54, 55, 56, 57, 58, 59, 60, 61, 62, 63, 64, 65, 66, 67, 68, 
          69, 70, 71, 72, 73, 74, 75, 76, 77, 78, 79, 80, 81, 82, 83, 84, 85, 
          86, 87, 88, 89, 90, 91, 92, 93, 94, 95, 96, 97, 98, 99, 100, 101, 
          102, 103, 104, 105, 106, 107, 108, 109, 110, 111, 112, 113, 114, 
          115, 116, 117, 118, 119, 120, 121, 122, 123, 124, 125, 126, 127, 
          128, 129, 130, 131, 132, 133, 134, 135, 136, 137, 138, 139, 140, 
          141, 142, 143, 144, 145, 146, 147, 148, 149, 150, 151, 152, 153, 
          154, 155, 156, 157, 158, 159, 160, 161, 162, 163, 164, 165, 166, 
          167, 168, 169, 170, 171, 172, 173, 174, 175, 176, 177, 178, 179, 
          180, 181, 182, 183, 184, 185, 186, 187, 188, 189, 190, 191, 192, 
          193, 194, 195, 196, 197, 198, 199, 200, 201, 202, 203, 204, 205, 
          206, 207, 208, 209, 210, 211, 212, 213, 214, 215, 216, 217, 218, 
          219, 220, 221, 222, 223, 224, 225, 226, 227, 228, 229, 230, 231, 
          232, 233, 234, 235, 236, 237, 238, 239, 240, 241, 242, 243, 244, 
          245}]}, 
        {RGBColor[1, 0, 0], PointSize[0.004583333333333334], 
         AbsoluteThickness[1.6], Dashing[{Small, Small}], 
         LineBox[CompressedData["
1:eJwl1kOwGIgWBNAX27YxsW3btm3btm0nE9u2rZnYtjXn11+cuqu76uqqTtSo
faV2gQICAhIGCQj47H7hK9/4zg9+8ovf/CHAQyACE4SgBCM4IQhJKEIThrCE
IzwRiEgkIhOFqEQjOjGISSxiE4e4xCM+CUhIIhKThKQkIzkpSMlfpCI1aUhL
OtKTgYxkIjNZyEo2spODnOQiN3nISz7yU4CCFKIwRShKMYpTgpKUojRlKEs5
ylOBilSiMlWoSjWqU4Oa1KI2dahLPerTgIY0ojFNaEozmtOClrSiNW1oy/+C
bk8HOtKJznShK93oTg960ove9KEv/ejPAAYyiMEMYSjDGM4IRjKK0YxhLOMY
zwQmMonJTGEq05jODGYyi9nMYS7zmM8CFrKIxSxhKctYzgpWsoq/Wc0a1rKO
9WxgI5vYzBa2so3t7GAnu9jNHvayj/0c4CCHOMwRjnKM45zgJKc4zRnOco7z
XOAil7jMFa5yjevc4Cb/8C+3uM0d7nKP+zzgIY94zBOe8oznvOAlr3jNG97y
jvd84COf+MwXvvKN7/zgJ7/4zR8CAus/gQlCUIIRnBCEJBShCUNYwhGeCEQk
EpGJQlSiEZ0YxCQWsYlDXOIRnwQkJBGJSUJSkpGcFKTkL1KRmjSkJR3pyUBG
MpGZLGQlG9nJQU5ykZs85CUf+SlAQQpRmCIUpRjFKUFJSlGaMpSlHOWpQEUq
UZkqVKUa1alBTWpRmzrUpR71aUBDGtGYJjSlGc1pQUta0Zo2tKUd7elARzrR
mS50pRvd6UFPetGbPvSlH/0ZwEAGMZghDGUYwxnBSEYxmjGMZRzjmcBEJjGZ
KUxlGtOZwUxmMZs5zGUe81nAQhaxmCUsZRnLWcFKVvE3q1nDWtaxng1sZBOb
2cJWtrGdHexkF7vZw172sZ8DHOQQhznCUY5xnBOc5BSnOcNZznGeC1zkEpe5
wlWucZ0b3OQf/uUWt7nDXe5xnwc85BGPecJTnvGcF7zkFa95w1ve8Z4PfOQT
n/nCV77xnR/85Be/+UOArRCIwAQhKMEITghCEorQhCEs4QhPBCISichEISrR
iE4MYhKL2MQhLvGIT4Ig/98qiUhMEpKSjOSkICV/kYrUpCEt6UhPBjKSicxk
ISvZyE4OcpKL3OQhL/nITwEKUojCFKEoxShOCUpSitKUoSzlKE8FKlKJylSh
KtWoTg1qUova1KEu9ahPAxrSiMY0oSnNaE4LWtKK1rShLe1oTwc60onOdKEr
3ehOD3rSi970oS/96M8ABjKIwQxhKMMYzghGMorRjGEs4xjPBCYyiclMYSrT
mM4MZjKL2cxhLvOYzwIWsojFLGEpy1jOClayir9ZzRrWso71bGAjm9jMFray
je3sYCe72M0e9rKP/RzgIIc4zBGOcozjnOAkpzjNGc5yjvNc4CKXuMwVrnKN
69zgJv/wL7e4zR3uco/7POAhj3jME57yjOe84CWveM0b3vKO93zgI5/4zBe+
8o3v/OAnv/jNHwKC6j+BCUJQghGcEIQkFKEJQ1jCEZ4IRCQSkYlCVKLxH/YG
kW4=
          "]]}, 
        {RGBColor[1, 0, 0], PointSize[0.004583333333333334], 
         AbsoluteThickness[1.6], Dashing[{Small, Small}], 
         LineBox[CompressedData["
1:eJwN00OCIAYAALDp2rZt27Zt27bVrm3btm3btm03hzwhCRu1r9Tun4CAgASB
AwKiBQkIiE4MYhKL2MQhLvGITwISkojEJCEpyUhOClKSitSkIS3pSE8GMpKJ
zGQhK9nITg5ykovc5CEv+chPAQpSiMIUoSjFKE4JSlKK0pShLOUoTwUqUonK
VKEq1ahODWpSi9rUoS71qE8DGtKIxjShKc1oTgta0orWtKEt7WhPBzrSic50
oSvd6E4PetKL3vShL/3ozwAGMojBDOFf/mMowxjOCEYyitGMYSzjGM8EJjKJ
yUxhKtOYzgxmMovZzGEu85jPAhayiMUsYSnLWM4KVrKK1axhLetYzwY2sonN
bGEr29jODnayi93sYS/72M8BDnKIwxzhKMc4zglOcorTnOEs5zjPBS5yictc
4SrXuM4NbnKL29zhLve4zwMe8ojHPOEpz3jOC17yite84S3veM8HPvKJz3zh
K9/4zg9+8ovf/OEvAUEDAv4hEIEJQlCCEZwQhCQUoQlDWMIRnghEJBKRiUJU
ohGdGMQkFrGJQ1ziEZ8EJCQRiUlCUpKRnBSkJBWpSUNa0pGeDGQkE5nJQlay
kZ0c5CQXuclDXvKRnwIUpBCFKUJRilGcEpSkFKUpQ1nKUZ4KVKQSlalCVapR
nRrUpBa1qUNd6lGfBjSkEY1pQlOa0ZwWtKQVrWlDW9rRng50pBOd6UJXutGd
HvSkF73pQ1/60Z8BDGQQgxnCv/zHUIYxnBGMZBSjGcNYxjGeCUxkEpOZwlSm
MZ0ZzGQWs5nDXOYxnwUsZBGLWcJSlrGcFaxkFatZw1rWsZ4NbGQTm9nCVrax
nR3sZBe72cNe9rGfAxzkEIc5wlGOcZwTnOQUpznDWc5xngtc5BKXucJVrnGd
G9zkFre5w13ucZ8HPOQRj3nCU57xnBe85BWvecNb3vGeD3zkE5/5wle+8Z0f
/OQXv/nDXwKC+U8gAhOEoAQjOCEISShCE4awhCM8EYhIJCIThahEIzoxiEks
YhOHuMQjPglISCISk4SkJCM5KUhJKlKThrSkIz0ZyEgmMpOFrGQjOznISS5y
k4e85CM/BShIIQpThKIUozglKEkpSlOGspSjPBWoSCUqU4WqVKM6NahJLWpT
h7rUoz4NaEgjGtOEpjSjOS1oSSta04a2tKM9HehIJzrTha50ozs96EkvetOH
vvSjPwMYyCAGM4R/+Y+hDGM4IxjJKEYzhrGMYzwTmMgkJjOFqUxjOjOYySxm
M4e5zGM+C1jIIhazhKUsYzkrWMkqVrOGtaxjPRvYyCY2s4WtbGM7O9jJLnaz
h73sYz8HOMghDnOEoxzjOCc4ySlOc4aznOM8F7jIJS5zhatc4zo3uMktbnOH
u9zjPg94yCMe84SnPOM5L3jJK17zhre84z0f+MgnPvOFr3zjOz/4yS9+84e/
BAT3n0AEJghBCUZwQhCSUIQmDGEJR3giEJFIRCYKUYlGdGIQk1jEJg5xiUd8
EpCQRCQmCUlJRnJSkJJUpCYNaUlHejKQkUxkJgtZ+R+QH5U4
          "]]}}, {
        {RGBColor[
          NCache[
           Rational[2, 3], 0.6666666666666666], 0, 0], PointSize[
         0.004583333333333334], Thickness[Large]}, 
        {RGBColor[1, 0, 0], PointSize[0.004583333333333334], 
         AbsoluteThickness[1.6], Dashing[{Small, Small}]}, 
        {RGBColor[1, 0, 0], PointSize[0.004583333333333334], 
         AbsoluteThickness[1.6], Dashing[{Small, Small}]}}, {
        {RGBColor[
          NCache[
           Rational[2, 3], 0.6666666666666666], 0, 0], PointSize[
         0.004583333333333334], Thickness[Large]}, 
        {RGBColor[1, 0, 0], PointSize[0.004583333333333334], 
         AbsoluteThickness[1.6], Dashing[{Small, Small}]}, 
        {RGBColor[1, 0, 0], PointSize[0.004583333333333334], 
         AbsoluteThickness[1.6], 
         Dashing[{Small, Small}]}, {}, {}, {}, {}, {}, {}, {}}, {
        {RGBColor[
          NCache[
           Rational[2, 3], 0.6666666666666666], 0, 0], PointSize[
         0.004583333333333334], Thickness[Large]}, 
        {RGBColor[1, 0, 0], PointSize[0.004583333333333334], 
         AbsoluteThickness[1.6], Dashing[{Small, Small}]}, 
        {RGBColor[1, 0, 0], PointSize[0.004583333333333334], 
         AbsoluteThickness[1.6], 
         Dashing[{
          Small, Small}]}, {}, {}, {}, {}, {}, {}, {}}}], {{}, {}}}, {{}, 
     GraphicsComplexBox[CompressedData["
1:eJxcnHVYVE0XwCkxSAmR7i7FRMUdE1sxEAVFULFQMUFfE7G7QBTFRsEARFEB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      
      "], {{{}, {}, {}, {}, {}, {}, {}, {}, {}, {}, {}, {}, {}, {}, 
        {RGBColor[1, 0, 0], Opacity[0.35], EdgeForm[None], 
         GraphicsGroupBox[PolygonBox[CompressedData["
1:eJwl2cMSIMqyQNG2bdu2bdu2bdu2bdu2bdu2+/RbN95gReQH1M5BVsJG7Su1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           "]]]}, {}, {}, {}}, {{}, {}, {}, 
        {RGBColor[
          NCache[
           Rational[2, 3], 0.6666666666666666], 0, 0], PointSize[
         0.003666666666666667], Thickness[Large], LineBox[CompressedData["
1:eJwl1GV7EAQUBeCNhtHdsNHd3TViGzG6YXSOkO4OJZXGAING6VBC6U6lUVBQ
pFFQmncPH95zfsB97gmOio7sGxgQEDBQxHQsYhOHuMQjPglISCKCSEwSkpKM
5KQgJalITRrSko70ZCAjmchMFrKSjewEE0IOcpKL3OQhL/nITwEKUojCFKEo
xShOCUpSitKUoSzlKE8FKlKJylShKtWoTg1qUotQalOHutQjjHAiqE8DGtKI
SBrThKY0ozktaEkrWtOGtrSjPR3oSBSd6EwXutKN7vSgJ73oTR/6Ek0/+jMg
5pZ8wCAGM4ShDGM4IxjJKEYzhrGMYzwTmMgkJjOFqUxjOh/yETOYySxmM4e5
fMwnzGM+C1jIIhazhKV8ymd8zhcsYzlf8hVf8w0rWMkqVrOGtaxjPd/yHRvY
yCY2s4WtbGM7O9jJ9/zALnazh738yE/sYz8HOMghDnOEoxzjOCc4ySlOc4az
nOM8P/MLF7jIJS5zhatc4zq/8hs3uMnv/MEtbvMnf3GHv7nLPe7zgIc84jFP
+Id/ecoz/uN/nvOCl7ziNW94S8zzBxKL2MQhLvGITwISkoggEpOEpCQjOSlI
SSpSk4a0pCM9GchIJjKThaxkIzvBhJCDnOQiN3nISz7yU4CCFKIwRShKMYpT
gpKUojRlKEs5ylOBilSiMlWoSjWqU4Oa1CKU2tShLvUII5wI6tOAhjQiksY0
oSnNaE4LWtKK1rShLe1oTwc6EkUnOtOFrnSjOz3oSS9604eY8Y6mH/0ZEPh+
y98BuS6cKg==
          "]]}, 
        {RGBColor[1, 0, 0], PointSize[0.003666666666666667], 
         AbsoluteThickness[1.6], Dashing[{Small, Small}], 
         LineBox[CompressedData["
1:eJwl19OyIIiCRNHTZdu2bbu6bNu2bavLtm3btm3b1l0T87Ai8gfyYSds2K5i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          "]]}, 
        {RGBColor[1, 0, 0], PointSize[0.003666666666666667], 
         AbsoluteThickness[1.6], Dashing[{Small, Small}], 
         LineBox[CompressedData["
1:eJwN00OiGAoCALA3tW3btm3btm392rZt27Zt27Y7WeQISdiofaV2/wsICIga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          "]]}}, {
        {RGBColor[
          NCache[
           Rational[2, 3], 0.6666666666666666], 0, 0], PointSize[
         0.003666666666666667], Thickness[Large]}, 
        {RGBColor[1, 0, 0], PointSize[0.003666666666666667], 
         AbsoluteThickness[1.6], Dashing[{Small, Small}]}, 
        {RGBColor[1, 0, 0], PointSize[0.003666666666666667], 
         AbsoluteThickness[1.6], Dashing[{Small, Small}]}}, {
        {RGBColor[
          NCache[
           Rational[2, 3], 0.6666666666666666], 0, 0], PointSize[
         0.003666666666666667], Thickness[Large]}, 
        {RGBColor[1, 0, 0], PointSize[0.003666666666666667], 
         AbsoluteThickness[1.6], Dashing[{Small, Small}]}, 
        {RGBColor[1, 0, 0], PointSize[0.003666666666666667], 
         AbsoluteThickness[1.6], 
         Dashing[{Small, Small}]}, {}, {}, {}, {}, {}, {}, {}}, {
        {RGBColor[
          NCache[
           Rational[2, 3], 0.6666666666666666], 0, 0], PointSize[
         0.003666666666666667], Thickness[Large]}, 
        {RGBColor[1, 0, 0], PointSize[0.003666666666666667], 
         AbsoluteThickness[1.6], Dashing[{Small, Small}]}, 
        {RGBColor[1, 0, 0], PointSize[0.003666666666666667], 
         AbsoluteThickness[1.6], 
         Dashing[{
          Small, Small}]}, {}, {}, {}, {}, {}, {}, {}}}], {{}, {}}}, {{{}, \
{{{}, {}, 
        {RGBColor[0, 1, 0], PointSize[0.012833333333333334`], Thickness[
         0.0001], LineBox[{{0., -46.051701859880914`}, {0., 0.}}]}, 
        {RGBColor[0, 1, 0], PointSize[0.012833333333333334`], Thickness[
         0.0001], 
         LineBox[{{4.605170185988092, -46.051701859880914`}, {
          4.605170185988092, 0.}}]}}, {
        {RGBColor[0, 1, 0], PointSize[0.012833333333333334`], Thickness[
         0.0001]}, 
        {RGBColor[0, 1, 0], PointSize[0.012833333333333334`], Thickness[
         0.0001]}}, {
        {RGBColor[0, 1, 0], PointSize[0.012833333333333334`], Thickness[
         0.0001]}, 
        {RGBColor[0, 1, 0], PointSize[0.012833333333333334`], Thickness[
         0.0001]}, {}, {}, {}}, {
        {RGBColor[0, 1, 0], PointSize[0.012833333333333334`], Thickness[
         0.0001]}, 
        {RGBColor[0, 1, 0], PointSize[0.012833333333333334`], Thickness[
         0.0001]}, {}, {}, {}}}, {{}, {}}}, {{}, 
      GraphicsComplexBox[{{0., -46.051701859880914`}, {
       4.605170185988092, -46.051701859880914`}, {0., 0.}, {4.605170185988092,
        0.}, {0., -46.051701859880914`}, {
       4.605170185988092, -46.051701859880914`}, {0., 0.}, {4.605170185988092,
        0.}}, {{{}, {}, {}, {}, {}, {}, 
         {RGBColor[0, 1, 0], Opacity[0.1], EdgeForm[None], 
          GraphicsGroupBox[
           PolygonBox[{{1, 2, 4, 3}}]]}, {}, {}, {}}, {{}, {}, {}, 
         {GrayLevel[1], PointSize[0.012833333333333334`], AbsoluteThickness[
          1.6], LineBox[{1, 2}]}, 
         {GrayLevel[1], PointSize[0.012833333333333334`], AbsoluteThickness[
          1.6], LineBox[{3, 4}]}}, {
         {GrayLevel[1], PointSize[0.012833333333333334`], AbsoluteThickness[
          1.6]}, 
         {GrayLevel[1], PointSize[0.012833333333333334`], AbsoluteThickness[
          1.6]}}, {
         {GrayLevel[1], PointSize[0.012833333333333334`], AbsoluteThickness[
          1.6]}, 
         {GrayLevel[1], PointSize[0.012833333333333334`], AbsoluteThickness[
          1.6]}, {}, {}, {}}, {
         {GrayLevel[1], PointSize[0.012833333333333334`], AbsoluteThickness[
          1.6]}, 
         {GrayLevel[1], PointSize[0.012833333333333334`], AbsoluteThickness[
          1.6]}, {}, {}, {}}}], {{}, {}}}}, {{}, {{{}, {}, 
       {GrayLevel[0], PointSize[0.012833333333333334`], AbsoluteThickness[
        1.6], LineBox[{{6.907755278982137, -46.051701859880914`}, {
         6.907755278982137, 0.}}]}}, 
      {GrayLevel[0], PointSize[0.012833333333333334`], AbsoluteThickness[
       1.6]}, {
       {GrayLevel[0], PointSize[0.012833333333333334`], AbsoluteThickness[
        1.6]}, {}}, {
       {GrayLevel[0], PointSize[0.012833333333333334`], AbsoluteThickness[
        1.6]}, {}}}, {{}, {}}}}},
  AspectRatio->NCache[GoldenRatio^(-1), 0.6180339887498948],
  Axes->False,
  AxesLabel->{None, None},
  AxesOrigin->{-14.439127353983496`, -0.45588086213000534`},
  DisplayFunction->Identity,
  Frame->True,
  FrameLabel->{
    FormBox[
     StyleBox["\"t (sec)\"", 40, StripOnInput -> False], TraditionalForm], 
    FormBox[
     StyleBox["\"Prob\"", 40, StripOnInput -> False], TraditionalForm]},
  FrameStyle->Thickness[Large],
  FrameTicks->FrontEndValueCache[{{Quiet[
       Charting`ScaledTicks[{Log, Exp}][#, #2, {6, 6}]]& , 
      Charting`ScaledFrameTicks[{Log, Exp}]}, {Quiet[
       Charting`ScaledTicks[{Log, Exp}][#, #2, {6, 6}]]& , 
      Charting`ScaledFrameTicks[{Log, Exp}]}}, {{{{-29.933606208922594`, 
        FormBox[
         TemplateBox[{"10", 
           RowBox[{"-", "13"}]}, "Superscript", SyntaxForm -> SuperscriptBox],
          StandardForm], {0.01, 0.}, {
         AbsoluteThickness[0.1]}}, {-23.025850929940457`, 
        FormBox[
         TemplateBox[{"10", 
           RowBox[{"-", "10"}]}, "Superscript", SyntaxForm -> SuperscriptBox],
          StandardForm], {0.01, 0.}, {
         AbsoluteThickness[0.1]}}, {-16.11809565095832, 
        FormBox[
         TemplateBox[{"10", 
           RowBox[{"-", "7"}]}, "Superscript", SyntaxForm -> SuperscriptBox], 
         StandardForm], {0.01, 0.}, {
         AbsoluteThickness[0.1]}}, {-9.210340371976182, 
        FormBox[
         TemplateBox[{"10", 
           RowBox[{"-", "4"}]}, "Superscript", SyntaxForm -> SuperscriptBox], 
         StandardForm], {0.01, 0.}, {
         AbsoluteThickness[0.1]}}, {-2.3025850929940455`, 
        FormBox[
         TagBox[
          InterpretationBox["\"0.1\"", 0.1, AutoDelete -> True], 
          NumberForm[#, {
            DirectedInfinity[1], 1}]& ], StandardForm], {0.01, 0.}, {
         AbsoluteThickness[0.1]}}, {-36.841361487904734`, 
        FormBox[
         TemplateBox[{0., 0.}, "Spacer2"], StandardForm], {0.005, 0.}, {
         AbsoluteThickness[0.1]}}, {-34.538776394910684`, 
        FormBox[
         TemplateBox[{0., 0.}, "Spacer2"], StandardForm], {0.005, 0.}, {
         AbsoluteThickness[0.1]}}, {-32.23619130191664, 
        FormBox[
         TemplateBox[{0., 0.}, "Spacer2"], StandardForm], {0.005, 0.}, {
         AbsoluteThickness[0.1]}}, {-27.631021115928547`, 
        FormBox[
         TemplateBox[{0., 0.}, "Spacer2"], StandardForm], {0.005, 0.}, {
         AbsoluteThickness[0.1]}}, {-25.328436022934504`, 
        FormBox[
         TemplateBox[{0., 0.}, "Spacer2"], StandardForm], {0.005, 0.}, {
         AbsoluteThickness[0.1]}}, {-20.72326583694641, 
        FormBox[
         TemplateBox[{0., 0.}, "Spacer2"], StandardForm], {0.005, 0.}, {
         AbsoluteThickness[0.1]}}, {-18.420680743952367`, 
        FormBox[
         TemplateBox[{0., 0.}, "Spacer2"], StandardForm], {0.005, 0.}, {
         AbsoluteThickness[0.1]}}, {-13.815510557964274`, 
        FormBox[
         TemplateBox[{0., 0.}, "Spacer2"], StandardForm], {0.005, 0.}, {
         AbsoluteThickness[0.1]}}, {-11.512925464970229`, 
        FormBox[
         TemplateBox[{0., 0.}, "Spacer2"], StandardForm], {0.005, 0.}, {
         AbsoluteThickness[0.1]}}, {-6.907755278982137, 
        FormBox[
         TemplateBox[{0., 0.}, "Spacer2"], StandardForm], {0.005, 0.}, {
         AbsoluteThickness[0.1]}}, {-4.605170185988091, 
        FormBox[
         TemplateBox[{0., 0.}, "Spacer2"], StandardForm], {0.005, 0.}, {
         AbsoluteThickness[0.1]}}, {0., 
        FormBox[
         TemplateBox[{0., 0.}, "Spacer2"], StandardForm], {0.005, 0.}, {
         AbsoluteThickness[0.1]}}, {2.302585092994046, 
        FormBox[
         TemplateBox[{0., 0.}, "Spacer2"], StandardForm], {0.005, 0.}, {
         AbsoluteThickness[0.1]}}, {4.605170185988092, 
        FormBox[
         TemplateBox[{0., 0.}, "Spacer2"], StandardForm], {0.005, 0.}, {
         AbsoluteThickness[0.1]}}, {4.653960350157523, 
        FormBox[
         TemplateBox[{0., 0.}, "Spacer2"], StandardForm], {0.005, 0.}, {
         AbsoluteThickness[0.1]}}, {4.700480365792417, 
        FormBox[
         TemplateBox[{0., 0.}, "Spacer2"], StandardForm], {0.005, 0.}, {
         AbsoluteThickness[0.1]}}, {4.74493212836325, 
        FormBox[
         TemplateBox[{0., 0.}, "Spacer2"], StandardForm], {0.005, 0.}, {
         AbsoluteThickness[0.1]}}}, {{-29.933606208922594`, 
        FormBox[
         TemplateBox[{0., 0.}, "Spacer2"], StandardForm], {0.01, 0.}, {
         AbsoluteThickness[0.1]}}, {-23.025850929940457`, 
        FormBox[
         TemplateBox[{0., 0.}, "Spacer2"], StandardForm], {0.01, 0.}, {
         AbsoluteThickness[0.1]}}, {-16.11809565095832, 
        FormBox[
         TemplateBox[{0., 0.}, "Spacer2"], StandardForm], {0.01, 0.}, {
         AbsoluteThickness[0.1]}}, {-9.210340371976182, 
        FormBox[
         TemplateBox[{0., 0.}, "Spacer2"], StandardForm], {0.01, 0.}, {
         AbsoluteThickness[0.1]}}, {-2.3025850929940455`, 
        FormBox[
         TemplateBox[{0., 0.}, "Spacer2"], StandardForm], {0.01, 0.}, {
         AbsoluteThickness[0.1]}}, {-36.841361487904734`, 
        FormBox[
         TemplateBox[{0., 0.}, "Spacer2"], StandardForm], {0.005, 0.}, {
         AbsoluteThickness[0.1]}}, {-34.538776394910684`, 
        FormBox[
         TemplateBox[{0., 0.}, "Spacer2"], StandardForm], {0.005, 0.}, {
         AbsoluteThickness[0.1]}}, {-32.23619130191664, 
        FormBox[
         TemplateBox[{0., 0.}, "Spacer2"], StandardForm], {0.005, 0.}, {
         AbsoluteThickness[0.1]}}, {-27.631021115928547`, 
        FormBox[
         TemplateBox[{0., 0.}, "Spacer2"], StandardForm], {0.005, 0.}, {
         AbsoluteThickness[0.1]}}, {-25.328436022934504`, 
        FormBox[
         TemplateBox[{0., 0.}, "Spacer2"], StandardForm], {0.005, 0.}, {
         AbsoluteThickness[0.1]}}, {-20.72326583694641, 
        FormBox[
         TemplateBox[{0., 0.}, "Spacer2"], StandardForm], {0.005, 0.}, {
         AbsoluteThickness[0.1]}}, {-18.420680743952367`, 
        FormBox[
         TemplateBox[{0., 0.}, "Spacer2"], StandardForm], {0.005, 0.}, {
         AbsoluteThickness[0.1]}}, {-13.815510557964274`, 
        FormBox[
         TemplateBox[{0., 0.}, "Spacer2"], StandardForm], {0.005, 0.}, {
         AbsoluteThickness[0.1]}}, {-11.512925464970229`, 
        FormBox[
         TemplateBox[{0., 0.}, "Spacer2"], StandardForm], {0.005, 0.}, {
         AbsoluteThickness[0.1]}}, {-6.907755278982137, 
        FormBox[
         TemplateBox[{0., 0.}, "Spacer2"], StandardForm], {0.005, 0.}, {
         AbsoluteThickness[0.1]}}, {-4.605170185988091, 
        FormBox[
         TemplateBox[{0., 0.}, "Spacer2"], StandardForm], {0.005, 0.}, {
         AbsoluteThickness[0.1]}}, {0., 
        FormBox[
         TemplateBox[{0., 0.}, "Spacer2"], StandardForm], {0.005, 0.}, {
         AbsoluteThickness[0.1]}}, {2.302585092994046, 
        FormBox[
         TemplateBox[{0., 0.}, "Spacer2"], StandardForm], {0.005, 0.}, {
         AbsoluteThickness[0.1]}}, {4.605170185988092, 
        FormBox[
         TemplateBox[{0., 0.}, "Spacer2"], StandardForm], {0.005, 0.}, {
         AbsoluteThickness[0.1]}}, {4.653960350157523, 
        FormBox[
         TemplateBox[{0., 0.}, "Spacer2"], StandardForm], {0.005, 0.}, {
         AbsoluteThickness[0.1]}}, {4.700480365792417, 
        FormBox[
         TemplateBox[{0., 0.}, "Spacer2"], StandardForm], {0.005, 0.}, {
         AbsoluteThickness[0.1]}}, {4.74493212836325, 
        FormBox[
         TemplateBox[{0., 0.}, "Spacer2"], StandardForm], {0.005, 0.}, {
         AbsoluteThickness[0.1]}}}}, {{{-6.907755278982137, 
        FormBox["0.001`", StandardForm], {0.01, 0.}, {
         AbsoluteThickness[0.1]}}, {0., 
        FormBox["1", StandardForm], {0.01, 0.}, {
         AbsoluteThickness[0.1]}}, {6.907755278982137, 
        FormBox["1000", StandardForm], {0.01, 0.}, {
         AbsoluteThickness[0.1]}}, {13.815510557964274`, 
        FormBox[
         TemplateBox[{"10", "6"}, "Superscript", SyntaxForm -> 
          SuperscriptBox], StandardForm], {0.01, 0.}, {
         AbsoluteThickness[0.1]}}, {-4.605170185988091, 
        FormBox[
         TemplateBox[{0., 0.}, "Spacer2"], StandardForm], {0.005, 0.}, {
         AbsoluteThickness[0.1]}}, {-2.3025850929940455`, 
        FormBox[
         TemplateBox[{0., 0.}, "Spacer2"], StandardForm], {0.005, 0.}, {
         AbsoluteThickness[0.1]}}, {2.302585092994046, 
        FormBox[
         TemplateBox[{0., 0.}, "Spacer2"], StandardForm], {0.005, 0.}, {
         AbsoluteThickness[0.1]}}, {4.605170185988092, 
        FormBox[
         TemplateBox[{0., 0.}, "Spacer2"], StandardForm], {0.005, 0.}, {
         AbsoluteThickness[0.1]}}, {9.210340371976184, 
        FormBox[
         TemplateBox[{0., 0.}, "Spacer2"], StandardForm], {0.005, 0.}, {
         AbsoluteThickness[0.1]}}, {11.512925464970229`, 
        FormBox[
         TemplateBox[{0., 0.}, "Spacer2"], StandardForm], {0.005, 0.}, {
         AbsoluteThickness[0.1]}}, {16.11809565095832, 
        FormBox[
         TemplateBox[{0., 0.}, "Spacer2"], StandardForm], {0.005, 0.}, {
         AbsoluteThickness[0.1]}}}, {{-6.907755278982137, 
        FormBox[
         TemplateBox[{0., 0.}, "Spacer2"], StandardForm], {0.01, 0.}, {
         AbsoluteThickness[0.1]}}, {0., 
        FormBox[
         TemplateBox[{0., 0.}, "Spacer2"], StandardForm], {0.01, 0.}, {
         AbsoluteThickness[0.1]}}, {6.907755278982137, 
        FormBox[
         TemplateBox[{0., 0.}, "Spacer2"], StandardForm], {0.01, 0.}, {
         AbsoluteThickness[0.1]}}, {13.815510557964274`, 
        FormBox[
         TemplateBox[{0., 0.}, "Spacer2"], StandardForm], {0.01, 0.}, {
         AbsoluteThickness[0.1]}}, {-4.605170185988091, 
        FormBox[
         TemplateBox[{0., 0.}, "Spacer2"], StandardForm], {0.005, 0.}, {
         AbsoluteThickness[0.1]}}, {-2.3025850929940455`, 
        FormBox[
         TemplateBox[{0., 0.}, "Spacer2"], StandardForm], {0.005, 0.}, {
         AbsoluteThickness[0.1]}}, {2.302585092994046, 
        FormBox[
         TemplateBox[{0., 0.}, "Spacer2"], StandardForm], {0.005, 0.}, {
         AbsoluteThickness[0.1]}}, {4.605170185988092, 
        FormBox[
         TemplateBox[{0., 0.}, "Spacer2"], StandardForm], {0.005, 0.}, {
         AbsoluteThickness[0.1]}}, {9.210340371976184, 
        FormBox[
         TemplateBox[{0., 0.}, "Spacer2"], StandardForm], {0.005, 0.}, {
         AbsoluteThickness[0.1]}}, {11.512925464970229`, 
        FormBox[
         TemplateBox[{0., 0.}, "Spacer2"], StandardForm], {0.005, 0.}, {
         AbsoluteThickness[0.1]}}, {16.11809565095832, 
        FormBox[
         TemplateBox[{0., 0.}, "Spacer2"], StandardForm], {0.005, 0.}, {
         AbsoluteThickness[0.1]}}}}}],
  FrameTicksStyle->Large,
  GridLines->{{-9.210340371976182, -2.3025850929940455`, 4.605170185988092, 
   11.512925464970229`}, {-0.35667494393873245`, -0.2231435513142097, \
-0.10536051565782628`, 0.}},
  GridLinesStyle->Directive[
    GrayLevel[0.5, 0.4]],
  ImageSize->800,
  Method->{
   "OptimizePlotMarkers" -> True, 
    "CoordinatesToolOptions" -> {"DisplayFunction" -> ({
        (Exp[#]& )[
         Part[#, 1]], 
        (Exp[#]& )[
         Part[#, 2]]}& ), "CopiedValueFunction" -> ({
        (Exp[#]& )[
         Part[#, 1]], 
        (Exp[#]& )[
         Part[#, 2]]}& )}},
  PlotRange->{{-7, 15}, {-35, 0.7}},
  PlotRangeClipping->True,
  PlotRangePadding->{{
     Scaled[0.02], 
     Scaled[0.02]}, {
     Scaled[0.02], 
     Scaled[0.05]}},
  Ticks->{Quiet[
     Charting`ScaledTicks[{Log, Exp}][#, #2, {6, 6}]]& , Quiet[
     Charting`ScaledTicks[{Log, Exp}][#, #2, {6, 6}]]& }]], "Output",
 CellChangeTimes->{3.792520196879944*^9, 3.79276607402879*^9, 
  3.792773640992146*^9},
 CellLabel->
  "Out[157]=",ExpressionUUID->"1a866800-2644-4ce0-8b2e-5be032878213"],

Cell[BoxData["\<\"QuantumProbsTresPasoAll.png\"\>"], "Output",
 CellChangeTimes->{3.792520196879944*^9, 3.79276607402879*^9, 
  3.792773642398066*^9},
 CellLabel->
  "Out[158]=",ExpressionUUID->"e2601599-30c0-4e53-92c8-643990598466"]
}, Closed]]
}, Closed]]
}, Closed]]
},
WindowSize->{927, 1023},
WindowMargins->{{56, Automatic}, {0, Automatic}},
FrontEndVersion->"12.1 for Linux x86 (64-bit) (March 14, 2020)",
StyleDefinitions->"Default.nb",
ExpressionUUID->"fdfbf0fd-85ef-4d62-915d-539cdde7b95b"
]
(* End of Notebook Content *)

(* Internal cache information *)
(*CellTagsOutline
CellTagsIndex->{}
*)
(*CellTagsIndex
CellTagsIndex->{}
*)
(*NotebookFileOutline
Notebook[{
Cell[CellGroupData[{
Cell[580, 22, 274, 6, 179, "Section",ExpressionUUID->"f1705490-b83e-4b86-b840-8fb134005898"],
Cell[CellGroupData[{
Cell[879, 32, 368, 7, 67, "Subsection",ExpressionUUID->"64e2131d-ed6e-4d90-ae6f-993aed97de3f"],
Cell[CellGroupData[{
Cell[1272, 43, 1158, 23, 65, "Item",ExpressionUUID->"4a1a7ddd-678b-41cb-b32f-81e885783f6a"],
Cell[2433, 68, 964, 14, 92, "Item",ExpressionUUID->"6cf13b6e-4ba5-4e2c-bdbc-fb67a84e12e4"],
Cell[3400, 84, 800, 14, 65, "Item",ExpressionUUID->"11af8c67-4c91-4904-9d1f-5e0f66e1a399"]
}, Open  ]],
Cell[CellGroupData[{
Cell[4237, 103, 175, 3, 55, "Subsubsection",ExpressionUUID->"7dbeb41c-4b6c-4b42-b646-7b90a759a197"],
Cell[4415, 108, 3164, 63, 829, "Program",ExpressionUUID->"0bdc508b-f088-46e7-9a97-415a0171fc8b"],
Cell[7582, 173, 1681, 44, 328, "Input",ExpressionUUID->"28a45581-e55c-48b8-8f77-607a177663e0",
 InitializationCell->True],
Cell[9266, 219, 4526, 117, 142, "Code",ExpressionUUID->"c30c08a3-1374-42a9-9692-59b0eeb15628"],
Cell[13795, 338, 1518, 35, 142, "Code",ExpressionUUID->"3a844272-4347-4545-a6e4-b2248f4b6a61"],
Cell[15316, 375, 651, 12, 92, "Code",ExpressionUUID->"7387597d-b50a-4096-b0d0-b801e742a422"],
Cell[15970, 389, 11247, 276, 92, "Code",ExpressionUUID->"45e0464f-6ce0-4ac2-ad1d-75e6101eb865"]
}, Closed]]
}, Open  ]]
}, Open  ]],
Cell[CellGroupData[{
Cell[27278, 672, 420, 6, 84, "Section",ExpressionUUID->"5f313e17-6cec-4719-93fe-a252bd49d9f2"],
Cell[27701, 680, 827, 17, 37, "Input",ExpressionUUID->"4b10fd7a-ee40-474c-9999-c376953f0689"],
Cell[CellGroupData[{
Cell[28553, 701, 220, 4, 67, "Subsection",ExpressionUUID->"7085f30e-8cac-4937-84d9-3998004f6726"],
Cell[CellGroupData[{
Cell[28798, 709, 922, 20, 119, "Input",ExpressionUUID->"682c6c58-2746-4c93-8a57-0a08d164dc36"],
Cell[29723, 731, 280, 6, 42, "Output",ExpressionUUID->"781f5120-6b3b-4313-b811-567e01bcc4bd"],
Cell[30006, 739, 481, 10, 30, "Print",ExpressionUUID->"ed74b3e3-606e-4648-b393-fe792531cedc"]
}, Open  ]],
Cell[30502, 752, 229, 6, 42, "Text",ExpressionUUID->"ca7f8dac-8fb7-4960-ac24-c309463ef034"],
Cell[CellGroupData[{
Cell[30756, 762, 3276, 85, 308, "Input",ExpressionUUID->"0d89c382-9b80-40a3-a3ec-1a7cb5342eb8"],
Cell[34035, 849, 277, 6, 42, "Output",ExpressionUUID->"8c0943df-37ef-4709-88e4-173ba5729bc5"]
}, Open  ]],
Cell[CellGroupData[{
Cell[34349, 860, 1677, 41, 146, "Input",ExpressionUUID->"cce8a96c-3008-4097-b358-ceeaee3c12fe"],
Cell[36029, 903, 309, 5, 42, "Output",ExpressionUUID->"08855b66-de88-4056-9762-99ad17b527db"]
}, Open  ]]
}, Open  ]],
Cell[CellGroupData[{
Cell[36387, 914, 265, 4, 67, "Subsection",ExpressionUUID->"fe82fdb0-b7eb-4044-b040-d578a3f61be7"],
Cell[CellGroupData[{
Cell[36677, 922, 628, 16, 101, "Input",ExpressionUUID->"8443c086-8b40-474e-89c1-bb0d813ae45b"],
Cell[37308, 940, 426, 10, 23, "Message",ExpressionUUID->"723036f4-79d5-4d95-a89a-aec8d591d711"],
Cell[37737, 952, 428, 10, 23, "Message",ExpressionUUID->"8be83998-a8d8-46ee-8220-a5161b12aae7"],
Cell[38168, 964, 428, 10, 23, "Message",ExpressionUUID->"ee2c7ec7-3a2b-4e04-9685-86b66e984ae3"],
Cell[38599, 976, 444, 10, 23, "Message",ExpressionUUID->"90e1e38e-e9ae-4a9d-8f52-c88b91674af7"],
Cell[39046, 988, 282, 6, 35, "Output",ExpressionUUID->"8ce94fca-31c7-4f15-b960-469d6eb890ae"],
Cell[39331, 996, 481, 10, 25, "Print",ExpressionUUID->"037bbb94-c9a0-4581-bbd7-8759959c7811"]
}, Open  ]],
Cell[CellGroupData[{
Cell[39849, 1011, 3196, 84, 262, "Input",ExpressionUUID->"afd01254-92ab-4b2c-a8d4-23dfc16aa39a"],
Cell[43048, 1097, 1025, 18, 43, "Message",ExpressionUUID->"61ed7a7a-bd8a-4e48-8bb4-84b930b5ccf6"],
Cell[44076, 1117, 1025, 18, 43, "Message",ExpressionUUID->"1ebb7194-1414-4bfe-9a4e-be0c17c98db2"],
Cell[45104, 1137, 802, 16, 23, "Message",ExpressionUUID->"007f65a8-4963-4261-9900-3ede947cf059"],
Cell[45909, 1155, 1025, 18, 43, "Message",ExpressionUUID->"02e7fa56-66b5-4acd-b118-319758567cd9"],
Cell[46937, 1175, 448, 10, 23, "Message",ExpressionUUID->"fad76f7b-8554-458c-8041-d18dabce4e13"],
Cell[47388, 1187, 802, 16, 23, "Message",ExpressionUUID->"40988c67-6f7d-4722-964a-4b1c2b9e2c3a"],
Cell[48193, 1205, 3115, 47, 81, "Message",ExpressionUUID->"c147d660-1dc5-401f-93e8-e6240be91cd6"],
Cell[51311, 1254, 2925, 45, 81, "Message",ExpressionUUID->"2114d06d-d006-4824-9662-6fd4f4936e01"],
Cell[54239, 1301, 2963, 45, 81, "Message",ExpressionUUID->"474b5318-5630-4938-99f5-9d1e4f036ee0"],
Cell[57205, 1348, 449, 10, 23, "Message",ExpressionUUID->"00fbb9ef-d3f1-42f5-8548-07e7353c7d52"],
Cell[57657, 1360, 2411, 37, 81, "Message",ExpressionUUID->"cf7aff1a-6f43-40bd-b8a8-fec5fc1069a5"],
Cell[60071, 1399, 447, 10, 23, "Message",ExpressionUUID->"5d3b072f-c88a-4160-afd2-84f556b108d8"],
Cell[60521, 1411, 304, 6, 35, "Output",ExpressionUUID->"96374e0c-e311-4d06-9da3-f550ab9534d3"]
}, Open  ]],
Cell[CellGroupData[{
Cell[60862, 1422, 1604, 39, 101, "Input",ExpressionUUID->"cba5092b-0ef3-4e92-9ae8-db0d44b639b5"],
Cell[62469, 1463, 257, 4, 35, "Output",ExpressionUUID->"95b838be-6b62-4284-94dd-ffb19aa78611"]
}, Open  ]]
}, Closed]],
Cell[CellGroupData[{
Cell[62775, 1473, 314, 5, 46, "Subsection",ExpressionUUID->"5242a492-dc0d-45e5-8d04-d549b3c897f4"],
Cell[CellGroupData[{
Cell[63114, 1482, 605, 16, 78, "Input",ExpressionUUID->"b44d78a6-096d-42fc-ad67-855d089383ec"],
Cell[63722, 1500, 331, 7, 35, "Output",ExpressionUUID->"7e00e72a-5c6a-4e67-ad1d-bd4cf2fbeecb"],
Cell[64056, 1509, 512, 11, 25, "Print",ExpressionUUID->"57360a77-91e5-4703-af46-849c8d3ce52b"]
}, Open  ]],
Cell[CellGroupData[{
Cell[64605, 1525, 3255, 85, 262, "Input",ExpressionUUID->"2391cbd9-2c47-4990-88d3-528f65882b6a"],
Cell[67863, 1612, 279, 6, 35, "Output",ExpressionUUID->"834fb635-9fd8-41c4-84ac-dab9a008d370"]
}, Open  ]],
Cell[CellGroupData[{
Cell[68179, 1623, 1702, 40, 101, "Input",ExpressionUUID->"fbb46a0e-c008-417c-97ca-832265c1627d"],
Cell[69884, 1665, 262, 4, 35, "Output",ExpressionUUID->"8e4ec43c-013a-4aae-a256-2b2489663fae"]
}, Open  ]]
}, Closed]],
Cell[CellGroupData[{
Cell[70195, 1675, 316, 5, 46, "Subsection",ExpressionUUID->"78dae3cf-e656-48cf-a21b-2a34a9d81ff7"],
Cell[CellGroupData[{
Cell[70536, 1684, 604, 16, 78, "Input",ExpressionUUID->"65eb9b39-6968-4e31-be75-36f2dce7701c"],
Cell[71143, 1702, 257, 6, 35, "Output",ExpressionUUID->"379069d2-db44-4b0a-9fa0-81b9d84b3873"],
Cell[71403, 1710, 445, 10, 25, "Print",ExpressionUUID->"3dc0dfd8-f1b3-4c0e-b73d-a3575d908778"]
}, Open  ]],
Cell[CellGroupData[{
Cell[71885, 1725, 3222, 84, 262, "Input",ExpressionUUID->"5803049a-06e5-4147-9e87-d1a033a8bfe1"],
Cell[75110, 1811, 279, 6, 35, "Output",ExpressionUUID->"fb20f612-ccd4-4a09-9242-a2f4bfe54f4c"]
}, Open  ]],
Cell[CellGroupData[{
Cell[75426, 1822, 1676, 40, 101, "Input",ExpressionUUID->"02f11966-0a83-4add-a05d-c884fdd4d59f"],
Cell[77105, 1864, 236, 4, 35, "Output",ExpressionUUID->"44c16391-34d6-41e1-9aed-164416be1ef3"]
}, Open  ]]
}, Closed]],
Cell[CellGroupData[{
Cell[77390, 1874, 212, 4, 46, "Subsection",ExpressionUUID->"59d35477-1765-448b-8497-fb1066f174ce"],
Cell[CellGroupData[{
Cell[77627, 1882, 557, 11, 52, "Input",ExpressionUUID->"31f23c4f-d60a-4322-9fd8-bf8580764de6"],
Cell[78187, 1895, 753532, 12581, 531, "Output",ExpressionUUID->"acc36969-adff-4eb6-a267-604147f0e7a6"],
Cell[831722, 14478, 185, 3, 35, "Output",ExpressionUUID->"7f3ddc56-2b0d-42f5-9b5b-030fbf382c36"]
}, Open  ]]
}, Closed]]
}, Open  ]],
Cell[CellGroupData[{
Cell[831968, 14488, 375, 6, 84, "Section",ExpressionUUID->"612e54dd-cfe0-4304-8ddc-65c04cba7f63"],
Cell[CellGroupData[{
Cell[832368, 14498, 726, 15, 37, "Input",ExpressionUUID->"2e48262c-dad6-499d-800e-6e28ac191d2c"],
Cell[833097, 14515, 647, 12, 197, "Output",ExpressionUUID->"87940a1c-bcba-4d9c-b7b6-058639537fab"]
}, Closed]],
Cell[CellGroupData[{
Cell[833781, 14532, 220, 4, 46, "Subsection",ExpressionUUID->"f8815d27-154f-401c-9394-34a42d266446"],
Cell[CellGroupData[{
Cell[834026, 14540, 922, 20, 101, "Input",ExpressionUUID->"85ddc8b2-3ef4-46ff-8645-cba9fb13a2ae"],
Cell[834951, 14562, 260, 6, 70, "Output",ExpressionUUID->"e2252434-a8e7-4aa6-867d-9913b0846118"],
Cell[835214, 14570, 462, 10, 70, "Print",ExpressionUUID->"e69e4b21-95c0-441a-a7e4-49d149feeb08"]
}, Open  ]],
Cell[835691, 14583, 229, 6, 36, "Text",ExpressionUUID->"5cc74a85-1437-4a14-af4e-5159dcd4929d"],
Cell[CellGroupData[{
Cell[835945, 14593, 3276, 85, 262, "Input",ExpressionUUID->"fa0c1e1d-97e5-4fc5-9675-cd3d9301cd98"],
Cell[839224, 14680, 254, 5, 70, "Output",ExpressionUUID->"6e3383d5-d2fd-49b4-86a2-d4b2be795ad0"]
}, Open  ]],
Cell[CellGroupData[{
Cell[839515, 14690, 1572, 39, 101, "Input",ExpressionUUID->"b287eef7-8411-4960-a3dc-984a173f96fa"],
Cell[841090, 14731, 285, 4, 70, "Output",ExpressionUUID->"28d11332-a188-4e54-a04d-7a66ad00bbcd"]
}, Open  ]]
}, Closed]],
Cell[CellGroupData[{
Cell[841424, 14741, 265, 4, 46, "Subsection",ExpressionUUID->"b63522ec-9487-4839-913a-1f151f7993a2"],
Cell[CellGroupData[{
Cell[841714, 14749, 628, 16, 101, "Input",ExpressionUUID->"eb086b40-896d-4fa0-aea0-e484c3d559ac"],
Cell[842345, 14767, 260, 6, 70, "Output",ExpressionUUID->"8f182690-cf82-456b-a55e-cb8fa9c6cb67"],
Cell[842608, 14775, 457, 10, 70, "Print",ExpressionUUID->"ea4ab11d-9f3f-424b-be97-667e2f3c9278"]
}, Open  ]],
Cell[CellGroupData[{
Cell[843102, 14790, 3196, 84, 262, "Input",ExpressionUUID->"cfc0a4b7-bcb7-428c-bb7a-ce56a5f8d783"],
Cell[846301, 14876, 280, 6, 70, "Output",ExpressionUUID->"5885b84f-5eb7-4401-9683-8b7b62acd05e"]
}, Open  ]],
Cell[CellGroupData[{
Cell[846618, 14887, 1550, 38, 101, "Input",ExpressionUUID->"40c6b2a2-e962-4860-bd28-ce25989f3402"],
Cell[848171, 14927, 235, 4, 70, "Output",ExpressionUUID->"9dbe5008-2466-42f0-b56c-43a29e3288b2"]
}, Open  ]]
}, Closed]],
Cell[CellGroupData[{
Cell[848455, 14937, 314, 5, 46, "Subsection",ExpressionUUID->"d64a533e-2f90-42d2-9356-af79c0d999a9"],
Cell[CellGroupData[{
Cell[848794, 14946, 605, 16, 78, "Input",ExpressionUUID->"bf7361e8-9dab-441d-ba6a-38334df7d58e"],
Cell[849402, 14964, 306, 6, 70, "Output",ExpressionUUID->"e664d0b1-04cd-4fa6-a2cf-9e953dfc3d7a"],
Cell[849711, 14972, 488, 10, 70, "Print",ExpressionUUID->"904ca998-9616-41a3-8f69-f42480b8bf9f"]
}, Open  ]],
Cell[CellGroupData[{
Cell[850236, 14987, 3255, 85, 262, "Input",ExpressionUUID->"e37a542c-405b-4c3a-97cd-64de32dae17c"],
Cell[853494, 15074, 254, 5, 70, "Output",ExpressionUUID->"7c529e2f-263e-4715-940d-012bc63f1b4f"]
}, Open  ]],
Cell[CellGroupData[{
Cell[853785, 15084, 1655, 40, 101, "Input",ExpressionUUID->"c6570ac7-efbf-4b7a-9801-17dad60eaf6c"],
Cell[855443, 15126, 241, 4, 70, "Output",ExpressionUUID->"e773ed17-3ac8-42fa-bb43-861ec2596e3a"]
}, Open  ]]
}, Closed]],
Cell[CellGroupData[{
Cell[855733, 15136, 316, 5, 46, "Subsection",ExpressionUUID->"fe42e013-fc6c-4981-9408-8131bf78fafb"],
Cell[CellGroupData[{
Cell[856074, 15145, 604, 16, 78, "Input",ExpressionUUID->"261c8d12-482a-4ae0-8314-a7e07bea1018"],
Cell[856681, 15163, 233, 5, 70, "Output",ExpressionUUID->"e07fc561-0fca-4e05-90eb-0d2e16534e18"],
Cell[856917, 15170, 435, 9, 70, "Print",ExpressionUUID->"5f5da1c7-cb3d-4510-ac77-a307f9def121"]
}, Open  ]],
Cell[CellGroupData[{
Cell[857389, 15184, 3222, 84, 262, "Input",ExpressionUUID->"8b410164-af5d-4fa5-968f-dcd857c246d1"],
Cell[860614, 15270, 254, 5, 70, "Output",ExpressionUUID->"bfb5e0b3-4881-407b-80cd-bdf69b80d79e"]
}, Open  ]],
Cell[CellGroupData[{
Cell[860905, 15280, 1626, 39, 101, "Input",ExpressionUUID->"228d5ba4-d350-46c9-aa22-0f12b61a97fa"],
Cell[862534, 15321, 211, 3, 70, "Output",ExpressionUUID->"81146959-528a-4741-af08-0c907287eb19"]
}, Open  ]]
}, Closed]],
Cell[CellGroupData[{
Cell[862794, 15330, 210, 4, 46, "Subsection",ExpressionUUID->"c9db4f5c-40d2-467a-a3bf-3ce63a7a77b3"],
Cell[CellGroupData[{
Cell[863029, 15338, 461, 10, 65, "Input",ExpressionUUID->"c4d7b8d8-c7f7-4028-9ad9-faaa67eba319"],
Cell[863493, 15350, 962667, 16064, 662, "Output",ExpressionUUID->"97ce6f1b-f0a7-4119-8d7e-56e732d5871e"],
Cell[1826163, 31416, 210, 3, 42, "Output",ExpressionUUID->"694f5feb-b5cd-442a-aa0a-881949749c2e"]
}, Closed]]
}, Closed]]
}, Closed]],
Cell[CellGroupData[{
Cell[1826434, 31426, 374, 6, 65, "Section",ExpressionUUID->"548a7562-0ae4-41c4-8843-415fefe1d644"],
Cell[1826811, 31434, 778, 16, 37, "Input",ExpressionUUID->"09a99e1e-5a3f-4054-a0a8-ee89ca1a8121"],
Cell[CellGroupData[{
Cell[1827614, 31454, 220, 4, 67, "Subsection",ExpressionUUID->"d7c20d60-2a63-4070-a25f-7632f665a376"],
Cell[CellGroupData[{
Cell[1827859, 31462, 922, 20, 101, "Input",ExpressionUUID->"2492ceb3-5e1a-49fc-814c-4a29f865b5dd"],
Cell[1828784, 31484, 258, 6, 35, "Output",ExpressionUUID->"456496b4-e7b2-480f-85fc-35732c127b77"],
Cell[1829045, 31492, 460, 10, 25, "Print",ExpressionUUID->"8bf29002-fcfa-48f4-b0fe-72dd731bc4fb"]
}, Open  ]],
Cell[1829520, 31505, 229, 6, 36, "Text",ExpressionUUID->"6e6550eb-ba1c-4d82-acde-6790a4e3452e"],
Cell[CellGroupData[{
Cell[1829774, 31515, 3276, 85, 262, "Input",ExpressionUUID->"3173e5a8-1f52-4105-9afa-fa2e816cfc32"],
Cell[1833053, 31602, 252, 5, 35, "Output",ExpressionUUID->"639317b2-3c3c-4138-9905-ff6ec8fb7646"]
}, Open  ]],
Cell[CellGroupData[{
Cell[1833342, 31612, 1627, 40, 101, "Input",ExpressionUUID->"eb93d637-541b-421b-8c21-ddbb44f3427c"],
Cell[1834972, 31654, 284, 4, 35, "Output",ExpressionUUID->"616f6e6c-5a2b-4d4c-8f8c-47ddd2a03eb5"]
}, Open  ]]
}, Closed]],
Cell[CellGroupData[{
Cell[1835305, 31664, 265, 4, 46, "Subsection",ExpressionUUID->"688329fc-2d3f-4c76-8b8e-5f7afad8ad22"],
Cell[CellGroupData[{
Cell[1835595, 31672, 628, 16, 101, "Input",ExpressionUUID->"8ed5a18a-9d24-4e60-8197-6d95ef4dc8e4"],
Cell[1836226, 31690, 262, 6, 35, "Output",ExpressionUUID->"4748114d-cd12-4b83-b2e3-c61de216ab9a"],
Cell[1836491, 31698, 459, 10, 25, "Print",ExpressionUUID->"79f7a793-3f5c-4c5b-9fd7-fba869191d2d"]
}, Open  ]],
Cell[CellGroupData[{
Cell[1836987, 31713, 3196, 84, 262, "Input",ExpressionUUID->"35883539-dff1-48fa-b31a-099322ddad85"],
Cell[1840186, 31799, 280, 6, 35, "Output",ExpressionUUID->"53b520ab-6197-4b1f-baa4-ebe843b8a6da"]
}, Open  ]],
Cell[CellGroupData[{
Cell[1840503, 31810, 1552, 38, 101, "Input",ExpressionUUID->"59f9ee6a-6d5a-433d-8beb-678a55c6fe93"],
Cell[1842058, 31850, 235, 4, 35, "Output",ExpressionUUID->"1b4ac046-cd35-42bc-a980-a0c06630a368"]
}, Open  ]]
}, Closed]],
Cell[CellGroupData[{
Cell[1842342, 31860, 314, 5, 46, "Subsection",ExpressionUUID->"97ce77d8-4130-4ce4-95c8-2930faae55e4"],
Cell[CellGroupData[{
Cell[1842681, 31869, 605, 16, 78, "Input",ExpressionUUID->"5e836f08-7ff6-4e84-8ed9-e8d9374413f0"],
Cell[1843289, 31887, 306, 6, 35, "Output",ExpressionUUID->"5e74eb9a-c561-4501-a3e7-840bbaac7dc5"],
Cell[1843598, 31895, 505, 10, 25, "Print",ExpressionUUID->"1d37d264-d932-4f08-b01c-e621b86540b5"]
}, Open  ]],
Cell[CellGroupData[{
Cell[1844140, 31910, 3255, 85, 262, "Input",ExpressionUUID->"3dbadc63-1e3d-4781-8bbc-faa5ae2ed435"],
Cell[1847398, 31997, 254, 5, 35, "Output",ExpressionUUID->"0626cd0f-909f-4b86-a8e7-2c6f0b36c2c7"]
}, Open  ]],
Cell[CellGroupData[{
Cell[1847689, 32007, 1656, 40, 101, "Input",ExpressionUUID->"4bf827f4-f6d5-4366-9022-9da29d9aecb5"],
Cell[1849348, 32049, 240, 4, 35, "Output",ExpressionUUID->"42d8c32c-71b7-402c-9fa8-92397af39e5c"]
}, Open  ]]
}, Closed]],
Cell[CellGroupData[{
Cell[1849637, 32059, 316, 5, 46, "Subsection",ExpressionUUID->"5f27b2f4-2fab-4baa-9e3f-8bb1e9779962"],
Cell[CellGroupData[{
Cell[1849978, 32068, 604, 16, 78, "Input",ExpressionUUID->"13cb61b9-9e47-442a-bcb7-e096e19edf6b"],
Cell[1850585, 32086, 232, 5, 35, "Output",ExpressionUUID->"2fac3a06-7b4b-493a-aa08-760a1a27701e"],
Cell[1850820, 32093, 420, 9, 25, "Print",ExpressionUUID->"43d71f38-7717-434c-bc74-487896523644"]
}, Open  ]],
Cell[CellGroupData[{
Cell[1851277, 32107, 3222, 84, 262, "Input",ExpressionUUID->"2fb7b5e8-f5a5-4812-8c9e-8d85e626f59e"],
Cell[1854502, 32193, 254, 5, 35, "Output",ExpressionUUID->"f4e3354a-db89-44e5-8bc6-fd8998c33fdf"]
}, Open  ]],
Cell[CellGroupData[{
Cell[1854793, 32203, 1626, 39, 101, "Input",ExpressionUUID->"6f9df5bf-ca3a-4727-8d95-996f701aafe7"],
Cell[1856422, 32244, 211, 3, 35, "Output",ExpressionUUID->"90d187d7-c56c-4ef7-9abe-5d2d4d0e370e"]
}, Open  ]]
}, Closed]],
Cell[CellGroupData[{
Cell[1856682, 32253, 212, 4, 46, "Subsection",ExpressionUUID->"d0638507-7962-4058-abb3-a8392257f346"],
Cell[CellGroupData[{
Cell[1856919, 32261, 513, 12, 65, "Input",ExpressionUUID->"3874211e-f2ce-4c76-88bf-6789c0092baa"],
Cell[1857435, 32275, 928505, 15509, 662, "Output",ExpressionUUID->"1a866800-2644-4ce0-8b2e-5be032878213"],
Cell[2785943, 47786, 233, 4, 42, "Output",ExpressionUUID->"e2601599-30c0-4e53-92c8-643990598466"]
}, Closed]]
}, Closed]]
}, Closed]]
}
]
*)
```
